# Evolutionary analysis of conserved non-coding elements subsequent to whole-genome duplication in opium poppy

**DOI:** 10.1101/2023.05.06.539671

**Authors:** Yu Xu, Stephen J. Bush, Xinyi Yang, Linfeng Xu, Bo Wang, Kai Ye

**Affiliations:** School of Life Science and Technology, Xi’an Jiaotong University, Xi’an, Shaanxi, China; School of Automation Science and Engineering, Faculty of Electronic and Information Engineering, Xi’an Jiaotong University, Xi’an, Shaanxi, China; MOE Key Lab for Intelligent Networks & Networks Security, Faculty of Electronic and Information Engineering, Xi’an Jiaotong University, Xi’an, Shaanxi, China; Genome Institute, the First Affiliated Hospital of Xi’an Jiaotong University, Xi’an, Shaanxi, China

**Keywords:** Conserved non-coding elements, transcriptomic evolution, whole-genome duplication, fractionation, BIA gene cluster

## Abstract

Whole-genome duplication (WGD) leads to the duplication of both coding and non-coding sequences within an organism’s genome, providing an abundant supply of genetic material that can drive evolution, ultimately contributing to plant adaptation and speciation. Although non-coding sequences contain numerous regulatory elements, they have been understudied compared to coding sequences. In order to address this gap, we explored the evolutionary patterns of regulatory sequences, coding sequences, and transcriptomes using conserved non-coding elements (CNEs) as regulatory element proxies following the recent WGD event in opium poppy (*Papaver somniferum*). Our results showed similar evolutionary patterns in subgenomes of regulatory and coding sequences. Specifically, the biased or unbiased retention of coding sequences reflected the same pattern as retention levels in regulatory sequences. Further, the divergence of gene expression patterns mediated by regulatory element variations occurred at a more rapid pace than that of gene coding sequences. However, gene losses were purportedly dependent on relaxed selection pressure in coding sequences. Specifically, the rapid evolution of tissue-specific benzylisoquinoline alkaloids production in *P. somniferum* was associated with regulatory element changes. The origin of a novel stem-specific ACR, which utilized ancestral cis-elements as templates, is likely to be linked to the evolutionary trajectory behind the transition of the *PSMT1-CYP719A21* cluster from high levels of expression solely in *P. rhoeas* root tissue to its elevated expression in *P. somniferum* stem tissue. Our findings demonstrate that rapid regulatory element evolution can contribute to the emergence of new phenotypes and provide valuable insights into the high evolvability of regulatory elements.

**Significance Statement:** This study demonstrates that rapid evolution of regulatory elements can drive the emergence of novel phenotypes in plants. Our investigation, in particular, revealed that the evolution of stem-specific high expression patterns of BIAs genes in *P. somniferum* was linked to rapid changes in regulatory elements.

## Supplementary material for "Evolutionary analysis of conserved non-coding elements subsequent to whole-genome duplication in opium poppy": Table S7.txt (part 1 of 21)

```
chr1
60052_60183 60300_60353 60807_60856 61151_61354 61522_61817 61973_62052 62237_62304 62334_62393 62545_62665 62876_63109 63217_63423 63500_63567 63679_63899 64142_64192 64210_64250 64408_64719 64888_64988 66026_66121 66199_66400 66486_66628 66812_66825 67109_67206 67557_67853 68673_69333 71354_72519 72546_74130 74131_74328 74856_74999 115300_115757 115770_117967 117995_118490 118517_119026 119197_119604 137776_137952 137960_138097 138099_138231 138824_140363 140402_140620 140808_141261 141483_142988 143031_143308 144499_144543 144765_144875 145063_145155 146578_146639 146840_146892 147084_147120 147261_147354 147392_147449 147520_147643 147678_148223 148528_148687 148845_148924 149155_149275 149475_149482 150082_150193 150366_150774 150799_150979 151115_151228 151331_151658 151662_151856 152081_152166 152495_152630 152832_152961 152966_153278 153393_153467 153500_153568 153607_153685 153715_153775 153860_154055 154462_155057 155135_155252 164208_164826 167215_167216 168690_168691 168855_168857 169087_169089 169522_169541 169619_169744 170741_170759 171008_171013 171324_171331 172275_172291 172355_172366 172394_172419 172535_172542 173064_173081 173761_173763 174048_174049 174118_174121 174199_174203 175179_175195 175225_175233 183502_184545 184583_185243 185291_185341 185356_185573 185594_185701 185766_188364 188396_189976 190037_190323 190813_190927 191382_192026 192384_192906 192964_193045 193660_194069 194108_194319 194334_194457 194513_194833 196043_196124 196145_196388 196430_196438 197197_197260 197271_197313 198138_198414 198825_198856 198922_199137 200144_200356 205774_205775 205850_205853 205916_207587 207678_207871 207891_208210 208256_208465 210900_210965 210995_211045 214249_214303 214596_214761 214779_214861 215039_215263 215333_215486 215582_215726 215727_215874 215899_216858 217106_217293 217362_217723 217872_218269 218295_218406 218419_218526 218853_219126 219453_219531 219532_219744 221300_222200 222277_222425 229100_230495 230518_231380 231405_232144 232179_232489 232695_233150 233702_234338 235083_235302 235444_235607 235693_235794 235892_235957 236186_236202 236292_236384 236689_236781 236977_237057 237243_237361 237631_237805 238051_238079 238098_238209 238288_238388 238526_239056 239134_239323 241567_241614 241700_241704 241796_241797 241850_241853 241988_241990 242166_242171 242205_242206 242255_242256 242393_242396 242606_242607 243420_243449 243474_243478 243765_243822 244807_244812 244871_244874 244910_244948 245021_245022 245268_245276 245353_245429 245457_245463 245507_245510 245536_245538 256263_256303 256388_256428 256533_256535 257697_257698 257781_257901 257959_257966 257996_257999 266727_266754 266887_266893 267056_267061 274574_274775 275094_275392 275480_275551 275920_276147 276178_276656 293341_293434 293807_294093 294139_294195 294322_294471 294566_294672 294761_294909 295021_295088 295185_295257 295299_295395 295431_296408 296444_296784 334915_334986 335027_335230 343712_343782 344218_344268 344629_344632 344705_344708 344790_344857 354472_354581 354842_354892 355210_355211 355240_357005 357143_357332 357509_358214 358388_358817 358963_359177 359304_359871 359950_360043 360045_360216 360220_361116 361214_361757 361787_361875 362359_362429 362708_363115 363283_363552 363672_363759 363858_363989 364034_364130 364244_364369 364423_364523 364618_364688 365043_365050 365186_365304 365561_365643 365749_365834 366304_366494 366728_367201 375460_375943 376331_376333 376588_376687 376819_376827 376858_376984 377080_377086 377227_377342 377399_377675 377770_377996 378147_378262 378442_378548 378733_378816 378883_379096 379230_379356 379425_379484 379551_379739 379802_379918 380172_380258 380388_380486 380523_380598 380691_380767 381110_381120 381414_381477 381623_381958 382015_382359 382391_383231 383430_383559 385979_386632 386672_386719 386834_387373 388906_389024 389306_389377 389384_390244 390484_390619 393772_393939 393970_394048 394201_394380 394382_394478 394509_394651 394765_394842 395338_395467 395726_395868 395901_395969 396096_396332 396581_396631 399516_399935 399960_400217 400434_400701 400704_400922 404814_405528 405578_405760 406373_406477 412134_412228 412551_412607 412614_412764 412850_413425 416421_417497 417571_417652 417680_417728 417753_417868 417886_417947 418283_418445 418598_419006 419037_419132 419368_419460 419475_419906 421424_421833 424744_424873 424884_424965 425284_425344 425425_425466 425482_425748 430010_430589 430627_430630 430658_430661 430707_430710 431024_431556 432002_432019 432051_432128 432158_432163 434236_434429 434468_434472 434831_435286 435907_436018 436119_436354 437627_437913 438026_438106 438613_438758 438884_439049 439380_439672 439845_440111 440635_440668 440701_440705 440734_440813 440920_441043 441051_441392 441454_441582 441856_441973 442188_442311 442554_442738 442840_443118 443598_443600 443606_443753 443908_444028 444616_445236 445277_445581 445747_448156 448329_448696 448799_448851 448886_449756 449770_450147 450286_450445 450600_450688 450690_450792 451800_451858 452961_453038 453153_453249 454099_454145 454283_454376 456465_457501 457538_457678 459321_460438 461178_461648 463126_463176 463226_463334 463370_463802 463950_464726 464739_464793 464801_465156 465244_466653 466678_467772 467774_468229 468596_469063 469067_469162 469178_469252 469881_470111 470462_470793 471260_471812 471993_472061 475604_475636 475664_475724 475749_475765 475878_475933 480331_481092 482708_483182 484206_484256 484689_484839 485168_485217 485688_485814 485865_486658 488386_488408 488452_488514 488541_488612 488715_489522 489557_489624 489667_489669 490600_490687 490758_490811 490873_490878 491023_491050 491077_491183 491208_491385 491481_491512 491570_491572 491613_491623 491648_491650 492620_492621 492705_492845 494408_494756 498159_498520 498549_498623 505451_505900 506660_506795 506972_507073 507258_507379 507531_507547 507601_507602 507631_507638 507849_507963 508073_508255 508297_508353 517246_517863 518620_518862 519025_519144 519154_521126 521386_522742 522949_523064 527677_527792 528062_529907 529923_529976 529988_530080 531615_531802 535131_535487 535498_535618 538922_539457 539518_540110 540347_540465 540523_540562 540669_540690 540833_540945 541094_541204 541389_541481 541658_542295 551084_551226 551291_551313 551345_551536 552087_552142 552171_552204 552205_552273 553176_553252 553829_553878 555905_556034 556042_556091 557450_558142 558176_558405 558481_558589 558788_558888 558935_559220 559329_559954 560718_561549 561551_561752 562187_563046 563157_563236 563407_563452 563671_565086 565428_565546 565982_566173 566178_566245 566390_567054 567080_567175 567176_567352 567885_567995 568061_568150 568192_568257 568298_568299 568464_568574 568745_568841 568947_569067 569307_569396 569539_569806 569893_570167 570265_570353 570408_570449 570591_570782 570785_570805 570844_570945 571047_571147 571400_571453 571484_571719 572052_573050 573085_573741 574044_574281 574284_574357 574380_574659 574805_575316 575488_576097 576232_576284 576290_576369 576651_576822 577225_577370 577372_577496 578254_578379 578616_578669 578706_578866 579124_579245 579289_579309 579684_579944 582033_582163 582578_582782 589418_589862 589960_590067 590172_590858 590976_591109 591138_591225 591276_591371 591463_591596 591696_592172 592295_592386 592464_592583 592630_592726 592782_592939 592980_593103 593209_593217 593219_593463 593593_593690 594414_594706 594721_594789 595330_595345 595430_595689 595753_595853 595977_596341 596384_596472 596748_596944 600792_600798 600832_600833 600892_600899 601407_601417 601592_601614 601923_601926 602050_602056 604883_604884 604978_604979 606283_606291 606553_606554 606681_606682 609458_609743 610028_610141 610162_610306 610575_610749 610775_610782 610803_611060 611137_611267 611541_611987 615065_615156 617161_617208 617254_617373 622146_622320 623344_623950 624044_624457 624476_624523 624551_624576 624600_624952 625052_625312 625450_625586 625691_625830 625925_626016 626069_626198 626290_626382 626433_626613 626810_626879 626899_626971 627152_627268 627544_627694 627720_629577 634177_634466 634472_634557 634565_635513 635668_635751 635774_635954 635989_637159 637213_637477 637983_638276 639278_639772 640441_641358 641386_642362 642417_642532 642562_643040 643050_643766 644464_644783 644821_645084 645239_645351 645461_645632 645703_646808 646810_646870 646908_647009 647098_647194 647252_647595 660764_662314 665687_665694 665802_666671 666878_667809 667810_668191 668346_668458 668600_668773 668844_669192 669283_669611 669725_670387 670775_670976 670984_671047 671072_671626 672263_672446 672549_675640 675759_675762 675803_676051 677242_677295 677601_677676 677693_677724 678056_678156 678398_678593 678602_678863 678866_680164 680259_680280 680306_680431 680519_680610 680663_680738 680767_680863 680906_681019 681339_681555 682362_682481 683251_683525 683549_683691 683731_683954 684424_684506 684803_684946 684974_684976 685009_685010 685045_685212 685249_685267 685269_685270 685306_685441 685466_685983 686009_686131 686160_686352 686365_686419 686453_686597 686652_686827 687322_687521 687857_687904 687936_687945 689734_689838 691657_691919 692292_692369 696585_697066 697354_697456 697461_697656 697677_697801 697829_698538 698571_699534 701983_702076 703000_703105 703300_703309 703335_703337 703383_703456 703482_703520 703569_703626 705116_705165 706580_706926 706964_707153 708752_708983 709514_709670 709721_710463 710521_710717 711382_711648 711678_711727 712122_712187 712218_712304 712370_712381 712409_712458 712609_712794 712836_712861 712961_713326 713376_713508 713544_713747 713793_713797 713823_713829 713863_714501 714892_715010 715087_715152 716778_717013 717139_717222 717328_717425 717493_717601 717747_718033 718068_718076 718266_718371 719457_719563 719581_719631 719696_719752 719782_719783 720111_720226 720816_720860 721197_721202 721284_721409 721434_721599 721647_721724 721765_721778 729953_729954 730085_730086 730381_730383 730567_730575 731051_731053 731079_731081 731147_731154 731252_731253 731378_731380 731816_731820 732281_732409 733282_733283 733739_733740 733997_734000 734424_734430 734520_734527 734608_734610 734804_734810 734847_734866 734908_734911 735285_735286 735556_735557 736481_736483 738561_738566 738765_738782 744188_744283 745571_745716 745992_746091 746280_746387 746447_746537 746825_746975 746980_747189 747669_747743 748137_748228 748230_748263 748368_748439 748454_748459 748667_748803 748833_748904 749003_749012 749095_749166 749296_749298 749394_749398 749576_749674 749784_749838 749847_749873 749989_750088 750350_750441 750757_750856 751162_751366 751806_752103 752379_752457 752751_752754 753121_753232 753471_753545 753578_753598 753861_753981 754202_754370 754453_754620 754716_754830 754938_755549 755732_755740 755757_756712 756756_757204 757225_758115 758135_761476 762600_762604 762661_762709 762865_762993 763116_763257 763282_763304 763538_763610 764089_764221 764478_765053 766045_766331 766372_766533 766542_766616 780840_781121 781753_781822 782180_782181 782236_782237 782342_782345 782399_782404 782443_782513 784374_784432 785321_785416 785596_785702 786982_787189 787190_787733 787785_787954 787994_788622 788681_789280 791019_791118 793669_793771 793830_793916 793943_793951 794047_794118 794176_794178 794243_794244 794643_794730 794860_794886 794935_794936 794968_794993 795034_795055 795081_795158 795228_795232 795276_795327 795353_795361 795409_795414 795447_795468 796661_796764 796872_797092 797144_797196 797244_797310 798299_798371 798397_798422 798498_798534 802001_802061 802733_802906 802940_803084 803114_803117 803215_803257 803304_803354 803400_803668 803806_804734 805340_805436 806567_807104 807171_807581 807703_808210 809374_809778 809885_810008 810049_810692 811623_811687 815168_815294 815354_815447 815482_815703 816349_816356 816426_816436 816486_816489 816529_816680 817925_818041 818088_818094 819197_819239 819293_819302 819383_819406 819531_819535 819537_822699 822773_822893 822899_823857 824135_824188 833262_833628 835242_835315 835891_836090 836126_836219 836255_836568 837684_837771 837953_839663 839678_839904 840595_841015 841241_841333 841545_841635 841692_841929 841931_843101 843223_843267 843293_843659 843717_846507 847485_847783 848101_848197 848573_848814 848912_849435 850459_850884 851499_851919 854727_854858 855182_855314 855833_855923 856029_856218 856228_857319 857929_858149 858177_858926 859105_859157 859346_859511 859649_859796 860223_860266 860450_860540 860552_860762 860804_860904 860935_860938 861580_861653 862309_862359 862384_862387 863679_863771 863796_863797 864699_864700 864729_864784 871815_871906 872258_872329 872358_872436 872908_873018 876319_876346 876372_876532 878418_879412 879719_879844 879972_880093 880219_880321 880452_881304 881650_881749 881993_882036 882126_882202 882275_882551 882592_882660 882889_883102 883141_883849 883915_883916 898124_898688 898744_898745 899003_899807 899834_899835 899873_899883 904261_905060 905112_905347 905356_907208 907284_909855 910641_910682 911307_913759 916650_916998 918096_919058 919059_919153 919642_920489 920521_920739 920818_920858 921198_921543 921796_922193 937828_937968 938000_938022 938673_938805 941040_941245 942866_942879 942926_942996 943031_943040 945978_946096 946151_946164 946319_946434 946638_946650 946741_946744 946988_947212 947235_947587 947935_948278 949727_949897 966227_966249 966284_966303 966341_966360 966405_966420 976882_976883 976932_976977 977363_977405 977546_977549 977622_977631 977674_977675 977715_977734 979192_979196 979233_979236 979328_979329 979621_979650 979724_979728 979792_979800 979844_979848 980046_980050 985636_985757 985827_986036 986086_986177 986420_986491 986982_987281 988484_988717 988789_989651 1003527_1004024 1004613_1004729 1004782_1005700 1005764_1006262 1006328_1006819 1006951_1007046 1007205_1007305 1007592_1007804 1007841_1008165 1008205_1008312 1008336_1008937 1009045_1009162 1009258_1009405 1009528_1009643 1009668_1010041 1010131_1010499 1010671_1010932 1011158_1011330 1011349_1011425 1011544_1011674 1011743_1012229 1012449_1012560 1012584_1013077 1013198_1013283 1013372_1013454 1013604_1013676 1013847_1013931 1014060_1014234 1014290_1014331 1014346_1014400 1014632_1014708 1014922_1015018 1015213_1015253 1015295_1015415 1019836_1019860 1020036_1020069 1020075_1020108 1020230_1020319 1020366_1020408 1020463_1020515 1020842_1021014 1021086_1021171 1021467_1021800 1034966_1035379 1035516_1035897 1035934_1036612 1036627_1036744 1036769_1036821 1036859_1037000 1037026_1037433 1038528_1039015 1039035_1039179 1039217_1040757 1040799_1041128 1041359_1041439 1041658_1041759 1041777_1042018 1042043_1042207 1045013_1045232 1045552_1045923 1045970_1046235 1046239_1046296 1046310_1046582 1046857_1046967 1047172_1047928 1048076_1048170 1048226_1048306 1048370_1048436 1048464_1048569 1048603_1048730 1048780_1048877 1051198_1051219 1051257_1051921 1052215_1052322 1052527_1052979 1052985_1053080 1053432_1053541 1054876_1055051 1055242_1055462 1055495_1055570 1057599_1057668 1064822_1065382 1065471_1065579 1065596_1065735 1066288_1066291 1066316_1066380 1066540_1067197 1067250_1067359 1068691_1068935 1069110_1069330 1069363_1069438 1071070_1071091 1071129_1071792 1072086_1072193 1072398_1072852 1072858_1072953 1073313_1073422 1074756_1074931 1075122_1075295 1075300_1075343 1075376_1075467 1077472_1077555 1084713_1085263 1085310_1085311 1085368_1085630 1086183_1086186 1086211_1086275 1086435_1087094 1087147_1087256 1088593_1088841 1089017_1089238 1089271_1089346 1090978_1090999 1091037_1091705 1091980_1092102 1092307_1092760 1092766_1092852 1093273_1093322 1094653_1094818 1095030_1095193 1095268_1095343 1097363_1097433 1101492_1102049 1102088_1102097 1102212_1102474 1103281_1103945 1103959_1104469 1104489_1104763 1104793_1104844 1105616_1105660 1105664_1105909 1109580_1109625 1109669_1109676 1111043_1111291 1115378_1115486 1117754_1117758 1118027_1118040 1118111_1118115 1118250_1118253 1118588_1118592 1118875_1118876 1119358_1119359 1119387_1119388 1119496_1119529 1119578_1119585 1119661_1119662 1119743_1119777 1121637_1121662 1121790_1121824 1122308_1122322 1122348_1122365 1125586_1125966 1127074_1127181 1135063_1135066 1135134_1135262 1135437_1135573 1136191_1136290 1136348_1136512 1137036_1137132 1137337_1137786 1137802_1138096 1138665_1138746 1138951_1139527 1139576_1139930 1140220_1140334 1141041_1141298 1146347_1146821 1147096_1147191 1147396_1147597 1147806_1147874 1148404_1148541 1148589_1148746 1148750_1148760 1149035_1149155 1149360_1150076 1150689_1150879 1150917_1151369 1151500_1151596 1152333_1152490 1152695_1152821 1153096_1153385 1170398_1170468 1171137_1171265 1171292_1171396 1171421_1171545 1172270_1172779 1172901_1172991 1173072_1173155 1173212_1173214 1174293_1174353 1174425_1174483 1175293_1175349 1175400_1175435 1175488_1175497 1175531_1175662 1175691_1175892 1176923_1177658 1178394_1178508 1178532_1178981 1179159_1179275 1179550_1179667 1183220_1183221 1183320_1183416 1183975_1184050 1186709_1186717 1186747_1186748 1186789_1186882 1188163_1190419 1190624_1190752 1191027_1191434 1191452_1191878 1194604_1194721 1194768_1194852 1196184_1196302 1199539_1199918 1199952_1201446 1202821_1202972 1204222_1204302 1207051_1207160 1207167_1207226 1207261_1207264 1208665_1208898 1211033_1212397 1212412_1212460 1212497_1212996 1213018_1213135 1219266_1219694 1219731_1219814 1219932_1220309 1220338_1222145 1224110_1224792 1231999_1232739 1232838_1233217 1233226_1233608 1233712_1233797 1233873_1234233 1234671_1234734 1234818_1234928 1235504_1235748 1236534_1237330 1237348_1237488 1237682_1237962 1238321_1238398 1238450_1238918 1239026_1239266 1239365_1239478 1239518_1239543 1240233_1240314 1240507_1240902 1241004_1241530 1241605_1241746 1241861_1241950 1242013_1242094 1242190_1242274 1242329_1242670 1242671_1242755 1243282_1243445 1243511_1243601 1243715_1244129 1244182_1244246 1244358_1244440 1244547_1244790 1244874_1244968 1245072_1245179 1245240_1245401 1245530_1245806 1245974_1246101 1246220_1246636 1246733_1246847 1247033_1247071 1247096_1247165 1247175_1247362 1247605_1247660 1248252_1248303 1248317_1248376 1248453_1248523 1249325_1249531 1249564_1249757 1250519_1250646 1250850_1251730 1252228_1252597 1258293_1258490 1258658_1258660 1258807_1258896 1260342_1262221 1263806_1264904 1264958_1266224 1266427_1266763 1268175_1268535 1268716_1268824 1269207_1269355 1269437_1269652 1269679_1270036 1270176_1270412 1270469_1270474 1270583_1271315 1271400_1271791 1272066_1272978 1273054_1273058 1273556_1273579 1273661_1273665 1273690_1273945 1273977_1274046 1274082_1274093 1274181_1274252 1274282_1274315 1274343_1274426 1274467_1274482 1274507_1274543 1274588_1274665 1274691_1275106 1275957_1275992 1276049_1276065 1277598_1280252 1283479_1283594 1283771_1283898 1284469_1284888 1293418_1293552 1293560_1294115 1294136_1294191 1294638_1294810 1312461_1312746 1312838_1312905 1312940_1312956 1313010_1313067 1313094_1313164 1313381_1313575 1313604_1313626 1313672_1313674 1313709_1313727 1313792_1313794 1313819_1313872 1326204_1326374 1326953_1327152 1327168_1327234 1327317_1327401 1327615_1328503 1328573_1328894 1329319_1329389 1329403_1329778 1333615_1335105 1335108_1336185 1336264_1336581 1336615_1337276 1337341_1337654 1337730_1337823 1337912_1338155 1338342_1338684 1342151_1342226 1342407_1342679 1342812_1342969 1342998_1343000 1343807_1344325 1344331_1344831 1344886_1344998 1345955_1346033 1346087_1346149 1346943_1347027 1348432_1348470 1348522_1348610 1356261_1356368 1356940_1357254 1357577_1357984 1358164_1358517 1358527_1358982 1359052_1359356 1359366_1359618 1360037_1360120 1360533_1360605 1360626_1360843 1360963_1361092 1361160_1361304 1361608_1361924 1362183_1362184 1362262_1362263 1362380_1362382 1362676_1362820 1362845_1362998 1363599_1364020 1364025_1364707 1365032_1365035 1365174_1365240 1365305_1365382 1365677_1365784 1365785_1365872 1367427_1367766 1368042_1368208 1368416_1368784 1368863_1369106 1369829_1370070 1371509_1371728 1371793_1371812 1372329_1372720 1372985_1373114 1375208_1375253 1468515_1468639 1468664_1468667 1468785_1468810 1469137_1469165 1469205_1469260 1470669_1472402 1472471_1472548 1472885_1473099 1473251_1473536 1473761_1474245 1475067_1475113 1475236_1475996 1475997_1476851 1476859_1477027 1477039_1480437 1480462_1482524 1483631_1483731 1486069_1487373 1487420_1487771 1487775_1488782 1488796_1489241 1489314_1489381 1489386_1489583 1489631_1489720 1489768_1490211 1490283_1490352 1490508_1491196 1491300_1491403 1491500_1491890 1491905_1491986 1492066_1492120 1493288_1494998 1498215_1498391 1498411_1498454 1510790_1511196 1511240_1511359 1511516_1511588 1511596_1512119 1512608_1513444 1513608_1514133 1517541_1517661 1517929_1517999 1518057_1518732 1521069_1521177 1523014_1523097 1523640_1523697 1523719_1523889 1523970_1524229 1528341_1528423 1528496_1528579 1560056_1560126 1560634_1560715 1609633_1609790 1609933_1610140 1610169_1610389 1610430_1610494 1610519_1610724 1611326_1611404 1611430_1611508 1611510_1611678 1612002_1612053 1612276_1612355 1612476_1613120 1616952_1617236 1617257_1617799 1617819_1617869 1617901_1618636 1618652_1618897 1618953_1619265 1619953_1620014 1620020_1620177 1620251_1620593 1621110_1621594 1623744_1623789 1625629_1626089 1626194_1626490 1628025_1628170 1628198_1628553 1628665_1628948 1629098_1629664 1632121_1632169 1632267_1632436 1633091_1633326 1633346_1633957 1634175_1634295 1635227_1635539 1642512_1643398 1643402_1644320 1644463_1644579 1644610_1645468 1645523_1645633 1645663_1645721 1645810_1645907 1645924_1646024 1646053_1646815 1646868_1647011 1648145_1648226 1648421_1648907 1649897_1649907 1649932_1650030 1650055_1650165 1652103_1652238 1652265_1653169 1654723_1655262 1655419_1655935 1659310_1659367 1666194_1666911 1675412_1676156 1679349_1681221 1681234_1681804 1681968_1683000 1683785_1683854 1683859_1684575 1685036_1685162 1685799_1686063 1687336_1689880 1690107_1690213 1690227_1690339 1692347_1692700 1692730_1692732 1693342_1693847 1693886_1694338 1694352_1695100 1695289_1695743 1696152_1697281 1697306_1697859 1698023_1698075 1701339_1701489 1701638_1701796 1711882_1711892 1711941_1712034 1712430_1712432 1712793_1712795 1712844_1712891 1712981_1712986 1713036_1713044 1726512_1726516 1726616_1726618 1726922_1726924 1727172_1727176 1727513_1727573 1728354_1728355 1730092_1730128 1741350_1741396 1745640_1745782 1745908_1746004 1746122_1746218 1746274_1746365 1746413_1746504 1746602_1746755 1746805_1747406 1747476_1747604 1747715_1748271 1748322_1748633 1748691_1748800 1748804_1748922 1748994_1749174 1750118_1751944 1751958_1754475 1754503_1754504 1757949_1758775 1759034_1759502 1759627_1759662 1759910_1760030 1760219_1760315 1760603_1760955 1761049_1761154 1761423_1761529 1761684_1761694 1761853_1762018 1762145_1762298 1762373_1762454 1762767_1763545 1763729_1764087 1766087_1766533 1766618_1767129 1767158_1767211 1767236_1768394 1768971_1769841 1769867_1770146 1770163_1770413 1770464_1770714 1770855_1771216 1771255_1771964 1772102_1772252 1772392_1772448 1772492_1772689 1772788_1772807 1772863_1772924 1773045_1773136 1773532_1773543 1773579_1773944 1773961_1774062 1775931_1776576 1776827_1777114 1777355_1777756 1801379_1801723 1801930_1802001 1811540_1811591 1812886_1812931 1813282_1814307 1822394_1822467 1822492_1822768 1822856_1822962 1823011_1823386 1823481_1825447 1827934_1828013 1838568_1839307 1839777_1839884 1841006_1841125 1841939_1842243 1842461_1842832 1852540_1852874 1853638_1853824 1854090_1854196 1854313_1854404 1854702_1854991 1855024_1855189 1855219_1855220 1855494_1855787 1855939_1856051 1856205_1857059 1857328_1858047 1858248_1858678 1858795_1859030 1859034_1859819 1861694_1861902 1873604_1873643 1873955_1873958 1881407_1882876 1882911_1883083 1883113_1883211 1883225_1883275 1885584_1886257 1886485_1887171 1896165_1896234 1899640_1899687 1899712_1899767 1899899_1900016 1900095_1900196 1900201_1900742 1900766_1901049 1901061_1902257 1902292_1902383 1902478_1902711 1903287_1903648 1903704_1903847 1904275_1904491 1905417_1905486 1905594_1905634 1905722_1905779 1905942_1906046 1906097_1906131 1906166_1906276 1906397_1906462 1906499_1907062 1907254_1907352 1907373_1907650 1907866_1907949 1910060_1910153 1910386_1910759 1911353_1911426 1911819_1912282 1918187_1918229 1918244_1918589 1918622_1919057 1919083_1919085 1919110_1919486 1932640_1933061 1933204_1933387 1933915_1934199 1934224_1934229 1935082_1935121 1935254_1935481 1936171_1937065 1940131_1940689 1942193_1942795 1943901_1946322 1946379_1946485 1946614_1947258 1947291_1949319 1966715_1967589 1967671_1967796 1967823_1967972 1968033_1968077 1968118_1968328 1970303_1971175 1971200_1971382 1971409_1971570 1971619_1971663 1971704_1972858 1973015_1973103 1973327_1973652 1973703_1974185 1974848_1975146 1975190_1975238 1976062_1976148 1976483_1976552 1976835_1977275 1977696_1977794 1979788_1979867 1981081_1981495 1981909_1983943 1988307_1989199 1990755_1991071 1991096_1991278 1991305_1991466 1991515_1991559 1991600_1992746 1992903_1992991 1993215_1993540 1993591_1994071 1994734_1995121 1995186_1995188 1995213_1995597 1996830_1997007 1997047_1997242 1998599_1998888 1999303_1999387 1999647_1999958 2001077_2001240 2003316_2003424 2003611_2003805 2019173_2019370 2020038_2020143 2020245_2020331 2020412_2020593 2020851_2021290 2021327_2021714 2022377_2022861 2022912_2023237 2023461_2023550 2023707_2024817 2024842_2024849 2024897_2024954 2024981_2025152 2025177_2025308 2025336_2026258 2026439_2026745 2026774_2026870 2026875_2026876 2026908_2027677 2027715_2027751 2027787_2028290 2029219_2029315 2032744_2032795 2032801_2032956 2032975_2033097 2033540_2033710 2033723_2034509 2042000_2042485 2042501_2043186 2048190_2049654 2049687_2050602 2050647_2050792 2050849_2050938 2051010_2051104 2051252_2051351 2051594_2051681 2051880_2053853 2053925_2054343 2054434_2054606 2054621_2054624 2054667_2054731 2054757_2055811 2058114_2058228 2058233_2058427 2067491_2067773 2069164_2069260 2073694_2073797 2073842_2074066 2074341_2074496 2074745_2074872 2075163_2075168 2075203_2075253 2075464_2075565 2075681_2075728 2075899_2075942 2076165_2076252 2076583_2076679 2076907_2076999 2077408_2078005 2078040_2078042 2078236_2078289 2078788_2078853 2078906_2078934 2078960_2078998 2080464_2080541 2080989_2081276 2081560_2081828 2081961_2082051 2082100_2082433 2084367_2084447 2087936_2088049 2092438_2092505 2092507_2094373 2094459_2094927 2094932_2095687 2096898_2096905 2096949_2096985 2097041_2097045 2097117_2097120 2098094_2098169 2098287_2098341 2098563_2098673 2100096_2100112 2100149_2100191 2100378_2100440 2104396_2104404 2104440_2104475 2104506_2104518 2104571_2104573 2105262_2105321 2105376_2105580 2105654_2105655 2105681_2105815 2105986_2106157 2106250_2106341 2106434_2106527 2106635_2106727 2106799_2106870 2106948_2107027 2107197_2107293 2107528_2107607 2107850_2107942 2108038_2108144 2108282_2108375 2108501_2108586 2108772_2108999 2109024_2109812 2109876_2110656 2110684_2111957 2114883_2114998 2115057_2115201 2119600_2119658 2119729_2119768 2119819_2120149 2120164_2120891 2121752_2122024 2122056_2122407 2122427_2122515 2122545_2122730 2122733_2123082 2123088_2123446 2123504_2124422 2124486_2124633 2129857_2130052 2130357_2130475 2130712_2130789 2130876_2131334 2131625_2131690 2133998_2134472 2134569_2134718 2135111_2135209 2135257_2135348 2135650_2135795 2135840_2135937 2136230_2136351 2136511_2137022 2137090_2137575 2137689_2138682 2142645_2142757 2142775_2143824 2145939_2145943 2145968_2146066 2146514_2146661 2160896_2160975 2161091_2161374 2161443_2161704 2161855_2161908 2161972_2161973 2162001_2162010 2164016_2164091 2164905_2165000 2166242_2166309 2166421_2166441 2166511_2166552 2166668_2166669 2166714_2166721 2166794_2166846 2166891_2166906 2167076_2167315 2167370_2167518 2168352_2168403 2168470_2168695 2168732_2168795 2170800_2170811 2170872_2171699 2172976_2173008 2173037_2173157 2173196_2173279 2174133_2174227 2174462_2174467 2174526_2177058 2177071_2177235 2177266_2177415 2177537_2177706 2177707_2178001 2178356_2178499 2178636_2179157 2179277_2179574 2179665_2180064 2180346_2180620 2202920_2203525 2203865_2203907 2203948_2204328 2205204_2205746 2205771_2205826 2205892_2205996 2206088_2206185 2206378_2206513 2206531_2206584 2206639_2206864 2206882_2207113 2207767_2209809 2210570_2211220 2211792_2211873 2211885_2212585 2212601_2212854 2212919_2213201 2215039_2216056 2216089_2216220 2216242_2216382 2216409_2216565 2216586_2216741 2216943_2217098 2217228_2217430 2217457_2217494 2217495_2217888 2217892_2217949 2218073_2218846 2218924_2219071 2219110_2219193 2219423_2219606 2219637_2220052 2221781_2222003 2222070_2222208 2222227_2222394 2222469_2222664 2223196_2223261 2223284_2223501 2224376_2224563 2224787_2224912 2224983_2225089 2225257_2225426 2226242_2226385 2226472_2226520 2226631_2226728 2226989_2227085 2227103_2227131 2227355_2227478 2227689_2228080 2228182_2228313 2228674_2229150 2237051_2237810 2237825_2238286 2242899_2243055 2254594_2255058 2255064_2255253 2262823_2263138 2263912_2264211 2265524_2267498 2267602_2267724 2267827_2267927 2268229_2268390 2268696_2268814 2269195_2269543 2269574_2270331 2270463_2270665 2270753_2270856 2270933_2271007 2271047_2271149 2271216_2271504 2271590_2271704 2271786_2271987 2272044_2272173 2272212_2272980 2273008_2273114 2273185_2273326 2273380_2273456 2273526_2274832 2274873_2275429 2275491_2275550 2275594_2275659 2275758_2275764 2286796_2287038 2287091_2287199 2287211_2287324 2291570_2291777 2291872_2291987 2292033_2292098 2293282_2293356 2293395_2293438 2293544_2293832 2294105_2294198 2294444_2294604 2295165_2295351 2295807_2296037 2297550_2297607 2306275_2307261 2307292_2307345 2307358_2307400 2307490_2307708 2307732_2308008 2308072_2308173 2308256_2308358 2308447_2308776 2308836_2309484 2309932_2310788 2310873_2310914 2310942_2310944 2318345_2318346 2318674_2318685 2318716_2318769 2339968_2339974 2340001_2340899 2340995_2345660 2345690_2346872 2347339_2347400 2349412_2349429 2349463_2349535 2357859_2358006 2362353_2362488 2363021_2364466 2368170_2368509 2368579_2368849 2370094_2370177 2370288_2370375 2374232_2374426 2374533_2375299 2375455_2376408 2386133_2386605 2389727_2390370 2393444_2393602 2393937_2394343 2394391_2394471 2394503_2394511 2394543_2394975 2395039_2395132 2395196_2395316 2395627_2396003 2400596_2401130 2402677_2402784 2402840_2403457 2403487_2404166 2404240_2404249 2404536_2405184 2405230_2405394 2405409_2405479 2406461_2406585 2406661_2407512 2407542_2408019 2410490_2411453 2413000_2413517 2413704_2413806 2413902_2414011 2414217_2414338 2414443_2414789 2414992_2415268 2415533_2415580 2415616_2415871 2426904_2426973 2428421_2430667 2430769_2430929 2432926_2432991 2437772_2437848 2437872_2437945 2438079_2441152 2441262_2441500 2441513_2443648 2443941_2444136 2444234_2444411 2479879_2480134 2482370_2483514 2483555_2484508 2484568_2485056 2485120_2485235 2485348_2485528 2485609_2485795 2485848_2485927 2486036_2486243 2486303_2486967 2487050_2487177 2487256_2487949 2488559_2488679 2488714_2489092 2489632_2489758 2489760_2490222 2490287_2491121 2491136_2491542 2491577_2491994 2492019_2492307 2492569_2492793 2492929_2493338 2493861_2493877 2493938_2493997 2494059_2494068 2496282_2496485 2496724_2496856 2497220_2497306 2497498_2497518 2497524_2497597 2498026_2498062 2498082_2498184 2498513_2498739 2499135_2499149 2499178_2499257 2501979_2502043 2506147_2506262 2506537_2506916 2510278_2510385 2510580_2510638 2510696_2510993 2511227_2511477 2511818_2511911 2512755_2512810 2512942_2513511 2513602_2513885 2514043_2514826 2514859_2514966 2515089_2515196 2515271_2515393 2515495_2515586 2515640_2515730 2515823_2515921 2516014_2516024 2516090_2516119 2516224_2516323 2516422_2516512 2516788_2517014 2517102_2518104 2518184_2518414 2518506_2518698 2518897_2518919 2519090_2519140 2519500_2520486 2522553_2522742 2522758_2523799 2524111_2524636 2524834_2524876 2524993_2525150 2525234_2525446 2525551_2525559 2525826_2526367 2526439_2526527 2526593_2526688 2527297_2527310 2527367_2527561 2527633_2527763 2527927_2528148 2528385_2528671 2528752_2528816 2528934_2529234 2529767_2529995 2529999_2530173 2530497_2530580 2531626_2531710 2532557_2532725 2534655_2535063 2544662_2545905 2545955_2546777 2553901_2553972 2556413_2556521 2560344_2560397 2561281_2561346 2561624_2561694 2566279_2566287 2566384_2566394 2566446_2566476 2566533_2566557 2571473_2572051 2573956_2574047 2574263_2574314 2574368_2574622 2574662_2574951 2575812_2576343 2576512_2576592 2576766_2577035 2577675_2577923 2577982_2578072 2578077_2578174 2583831_2584059 2584225_2584292 2584299_2584538 2584554_2584891 2585032_2585202 2585230_2585507 2586369_2586464 2586585_2587428 2587454_2587615 2587766_2587844 2588215_2588398 2588527_2588641 2588679_2588836 2588923_2589637 2590499_2590853 2590982_2591106 2591231_2591340 2591551_2591653 2591891_2591983 2592134_2592221 2592584_2592617 2592623_2593108 2593466_2593469 2593828_2594648 2594652_2594761 2594801_2594893 2595062_2595094 2595132_2595134 2595188_2595191 2595217_2595310 2595361_2595866 2600622_2601755 2603130_2603242 2603868_2603909 2604047_2604127 2604152_2604214 2604239_2604248 2604492_2604518 2604543_2604620 2606908_2607020 2611534_2611585 2611631_2611632 2611711_2611712 2611799_2613356 2614929_2616106 2616175_2616715 2616805_2616945 2617346_2617492 2617633_2617773 2617785_2617839 2617990_2618721 2618746_2618754 2618968_2619439 2619545_2619755 2619834_2620197 2620256_2620591 2621168_2621250 2621306_2621756 2621780_2622553 2622801_2622966 2622976_2623955 2624085_2624258 2624322_2625719 2625935_2626037 2626226_2626309 2626383_2626434 2626954_2627095 2628386_2628474 2629078_2629396 2629419_2629728 2629867_2630056 2630239_2630307 2630329_2630676 2630684_2631145 2631297_2631392 2631429_2631432 2631461_2631593 2632009_2632117 2632479_2632602 2632625_2633269 2633316_2633359 2633655_2633763 2634033_2635367 2635700_2635850 2635937_2636402 2636460_2636996 2637219_2637553 2637636_2637807 2637825_2638228 2638260_2640024 2640051_2640636 2643491_2643760 2643799_2644015 2644782_2644897 2645032_2645063 2645232_2646316 2646348_2646803 2648714_2649690 2650979_2650984 2651267_2651270 2651332_2651333 2651450_2651656 2651666_2652425 2652592_2653209 2653314_2653428 2653517_2654130 2654140_2654413 2654496_2655023 2655658_2655836 2658153_2658223 2660535_2660701 2666048_2666115 2670663_2670727 2670866_2670992 2671241_2672803 2673667_2674499 2674610_2675116 2675149_2675186 2675233_2675261 2675297_2675306 2675428_2675534 2675790_2675800 2675840_2675960 2675986_2676004 2676068_2676089 2676201_2676278 2676937_2676953 2677031_2677140 2677293_2677334 2677565_2678834 2679413_2680289 2680652_2682050 2682249_2682300 2682329_2682450 2682491_2682606 2683114_2683224 2683234_2683297 2683789_2683858 2684180_2684298 2684404_2684726 2685255_2685513 2685546_2685698 2686381_2686843 2686846_2688313 2689133_2689523 2689660_2691432 2691603_2691646 2691690_2692309 2692453_2692763 2692788_2692848 2692923_2693010 2693038_2693047 2693072_2693073 2693250_2693799 2696240_2696243 2696279_2696452 2696458_2696588 2698228_2698440 2698449_2698661 2699018_2699362 2699391_2699395 2700379_2700382 2700407_2701073 2702097_2702166 2702425_2703093 2706982_2707039 2707110_2709737 2709749_2710085 2710092_2710525 2712730_2712733 2712820_2713651 2713677_2713879 2714495_2714588 2714749_2715032 2715069_2717462 2717649_2718018 2718050_2718115 2719984_2720035 2720056_2720345 2721424_2721514 2723388_2723478 2724207_2724324 2724884_2725203 2725282_2725565 2726176_2726211 2726257_2726260 2726288_2726289 2726336_2726341 2726440_2726450 2726492_2726495 2726638_2726727 2726763_2726778 2726870_2726871 2726904_2726907 2727024_2727032 2727263_2728751 2729190_2729306 2729366_2729446 2729508_2729733 2729736_2729820 2732027_2732216 2732335_2733009 2733154_2733240 2733606_2733786 2733915_2734006 2734134_2734240 2734451_2734576 2734814_2734912 2735063_2735149 2735450_2735725 2735728_2735730 2735808_2735937 2736175_2736266 2736417_2736499 2736700_2737157 2737197_2737259 2740766_2740838 2741247_2741268 2741298_2741361 2743494_2743506 2743531_2743585 2743982_2744290 2744447_2745276 2745277_2745323 2745357_2745388 2747223_2747235 2747260_2747314 2747711_2748019 2748124_2748125 2748166_2748227 2748256_2748479 2748511_2748526 2748641_2748643 2748668_2748750 2750235_2750416 2750419_2750541 2750777_2751416 2751453_2751557 2751875_2752230 2752351_2752415 2752517_2753428 2753579_2753673 2753994_2754653 2754732_2754868 2754948_2755760 2755761_2755807 2755841_2755872 2756046_2756053 2756087_2756892 2756927_2757428 2757555_2757662 2757968_2758284 2758369_2759197 2759223_2759377 2759558_2759737 2759933_2760014 2765309_2765356 2765384_2765413 2765449_2765488 2766463_2766512 2768009_2769173 2770984_2771406 2771615_2771749 2771771_2771861 2771918_2772105 2772279_2772463 2772484_2772639 2773471_2773739 2774559_2774702 2774831_2774923 2775051_2775158 2775369_2775498 2775736_2775844 2775995_2776081 2776441_2776762 2776777_2778682 2778834_2779027 2779793_2780014 2780500_2780555 2780838_2780959 2781076_2781170 2781313_2781471 2781898_2782492 2782674_2782679 2782705_2782709 2783292_2783471 2783857_2784207 2784644_2784717 2784840_2785076 2785101_2785115 2787154_2787386 2787413_2787725 2789548_2790996 2791563_2791839 2792478_2793538 2793564_2794447 2795322_2795433 2795473_2795525 2798155_2798222 2798336_2798441 2798498_2798574 2798673_2798822 2798847_2798849 2798874_2799228 2804798_2805236 2805305_2805419 2805472_2805546 2807338_2807400 2807401_2807449 2807594_2807876 2808493_2808495 2808546_2808622 2811483_2811602 2811610_2811653 2815465_2815549 2815597_2816081 2816124_2816126 2816170_2816188 2816332_2816382 2816441_2818914 2818940_2819860 2820178_2820191 2820359_2820361 2822446_2822550 2822574_2822906 2822987_2823040 2823096_2823472 2823491_2823545 2825109_2825195 2829930_2829954 2830000_2830024 2830084_2830137 2830162_2830254 2831679_2831680 2831748_2831749 2832674_2832676 2832744_2832770 2833165_2833207 2833304_2833306 2833391_2833394 2833622_2833623 2833654_2833655 2834051_2834053 2834379_2834383 2834866_2834869 2834979_2834984 2835064_2835065 2835329_2835352 2835457_2835489 2835602_2835603 2837553_2837554 2837756_2837773 2837845_2837846 2838841_2838867 2839259_2839297 2839706_2839707 2840134_2840136 2840232_2840233 2840301_2840303 2840527_2840531 2840911_2840913 2840997_2841017 2841127_2841132 2841255_2841257 2841477_2841500 2841562_2841563 2841605_2841638 2841751_2841752 2841857_2841858 2846566_2846904 2847060_2847471 2847618_2847730 2848888_2848944 2848968_2849056 2849556_2849839 2849845_2849918 2849935_2851718 2851761_2851825 2851850_2852709 2856627_2857622 2857685_2857805 2857934_2858022 2858162_2858370 2859467_2860330 2860334_2860398 2862929_2863074 2863327_2863710 2864514_2864588 2864629_2864782 2864920_2865158 2865252_2865453 2865470_2866488 2866632_2866647 2866844_2866847 2866963_2867016 2868931_2869149 2869787_2870139 2870168_2870350 2870470_2870898 2870907_2871068 2871072_2871248 2871329_2871366 2871468_2871543 2871635_2871779 2872082_2872123 2872577_2873036 2873792_2874062 2874822_2874901 2881761_2882461 2883104_2883434 2883464_2883564 2884178_2884523 2884593_2884748 2884777_2885037 2886200_2886351 2886922_2887058 2889723_2890010 2890952_2891209 2891380_2891563 2891564_2892731 2892776_2892856 2893042_2893139 2899153_2899268 2899348_2900050 2900410_2901064 2901107_2901480 2901485_2901537 2901681_2902114 2904965_2905691 2905706_2906154 2906644_2906884 2906967_2907836 2907862_2908790 2908839_2909224 2909379_2909470 2910265_2910311 2912468_2912516 2915148_2915164 2915196_2916406 2916624_2916714 2916799_2916898 2918724_2918835 2918968_2919897 2920025_2920679 2920731_2920735 2920760_2920807 2920868_2920918 2920962_2920963 2921160_2921161 2921260_2921316 2921365_2921375 2921416_2921456 2921862_2921877 2921903_2921906 2922007_2922050 2922100_2922125 2922159_2922162 2922220_2922226 2922281_2922406 2922438_2922471 2925005_2925604 2925778_2926274 2926951_2927698 2927758_2928412 2934227_2934757 2935247_2935411 2939505_2939633 2939661_2940088 2940097_2940252 2940801_2941899 2941941_2942100 2942109_2942212 2942234_2942682 2942698_2944038 2944290_2946479 2946523_2946691 2946716_2947207 2947565_2947712 2947721_2948127 2948362_2948842 2948934_2949414 2949506_2950106 2953731_2954267 2954358_2955569 2955679_2955758 2955794_2955908 2955977_2955980 2955987_2956053 2956141_2956233 2956349_2956433 2956526_2956613 2956734_2956940 2958145_2958515 2958547_2958601 2958625_2958722 2958844_2959062 2960248_2960404 2960423_2961460 2961485_2961899 2961980_2962118 2962142_2962255 2962280_2962630 2962637_2962761 2964287_2964299 2964475_2965062 2965607_2965866 2971660_2971733 2971760_2971833 2971865_2971954 2985482_2985906 2986182_2986240 2989523_2989800 2991231_2991744 2991788_2991873 2991976_2992194 2992443_2992549 2992778_2992910 2993200_2993316 2993781_2994470 2994514_2994581 3002343_3005102 3005122_3005345 3005459_3005708 3006614_3006687 3010768_3011331 3011358_3011899 3018115_3018471 3019124_3019745 3019746_3022023 3022671_3022834 3023064_3023173 3023178_3023273 3023285_3023388 3023520_3023642 3023654_3024213 3024260_3024434 3024463_3024654 3033209_3033295 3033567_3033718 3035590_3035741 3039893_3040110 3040187_3040296 3040375_3040481 3041206_3041936 3041986_3042238 3042423_3042986 3043177_3043248 3043834_3044032 3047124_3047249 3047268_3047360 3047541_3047615 3050522_3051824 3052015_3052433 3052472_3053197 3060186_3061348 3069278_3069643 3069801_3069992 3070086_3070462 3074991_3074993 3075048_3075054 3075135_3075220 3075556_3075977 3076012_3076839 3078501_3079870 3123515_3123769 3123776_3124020 3124657_3124913 3125546_3125722 3125727_3125883 3126096_3126641 3139188_3139239 3139424_3139521 3139842_3140029 3141326_3141490 3141515_3141519 3141544_3141582 3141607_3141623 3141648_3141708 3141735_3141848 3141883_3141986 3143550_3144555 3144727_3145209 3145221_3145595 3145673_3145701 3145768_3145897 3146034_3146155 3146283_3146371 3146448_3146615 3146702_3146814 3146931_3147016 3147131_3147345 3147572_3147837 3148860_3148953 3150697_3150741 3151114_3151164 3156561_3156599 3158399_3158460 3158560_3158578 3158752_3158845 3158876_3158896 3161032_3161086 3166123_3166183 3166895_3167044 3167795_3167929 3168169_3168184 3168232_3168468 3170353_3170553 3172827_3175701 3176512_3178254 3178556_3178558 3178595_3178617 3178670_3179264 3180076_3180224 3180357_3180420 3180465_3180510 3180753_3180803 3180903_3181016 3181034_3181227 3181537_3181582 3181645_3182017 3182794_3183404 3184326_3184439 3184492_3185134 3187541_3187602 3187628_3187815 3188033_3188354 3188446_3188572 3188717_3189571 3189586_3191540 3191869_3191984 3192231_3192337 3192493_3192757 3192895_3192983 3193223_3193267 3193334_3193548 3193676_3193688 3193713_3193844 3193968_3194443 3194608_3194777 3194925_3195042 3195143_3195360 3195510_3195617 3195790_3195874 3195922_3195960 3195964_3196049 3196157_3196267 3196342_3196593 3196644_3196728 3196875_3196974 3197105_3197189 3197277_3197290 3197300_3197401 3197461_3197505 3197787_3197873 3198025_3198074 3198204_3198276 3198433_3198624 3198801_3198803 3198805_3198892 3198954_3199605 3200778_3200958 3200991_3201608 3202757_3202881 3202885_3202953 3202970_3203039 3203672_3203949 3204162_3204163 3204316_3204377 3204586_3204788 3208774_3208783 3208818_3209179 3212849_3213026 3214635_3215033 3215339_3215355 3215382_3215392 3215419_3215488 3216076_3216420 3216444_3216631 3217242_3217881 3219424_3219580 3219707_3223519 3224865_3225016 3225071_3225176 3225180_3225181 3225273_3225382 3225402_3225526 3225745_3225962 3226271_3226422 3226474_3227332 3230306_3230473 3233453_3233923 3240166_3240601 3240603_3240670 3240916_3241032 3241060_3241061 3241113_3241122 3241555_3241603 3241650_3241696 3241998_3241999 3242056_3242099 3242222_3242263 3242288_3242424 3245007_3245047 3245107_3245118 3245518_3245911 3246910_3246970 3248697_3248744 3248981_3249126 3249156_3249158 3249286_3249338 3249387_3249393 3252948_3252965 3252998_3253020 3253067_3253117 3253518_3257269 3257296_3257341 3257482_3258069 3258092_3258218 3258352_3258487 3258616_3260550 3260551_3261114 3261118_3261160 3261490_3262074 3262101_3262108 3262141_3262482 3267857_3267858 3267883_3267921 3267952_3268028 3269374_3269422 3269463_3269466 3269513_3269558 3269738_3269942 3270205_3271085 3272523_3272850 3276250_3276353 3276512_3276769 3276955_3277031 3277118_3277195 3277271_3277362 3277613_3277631 3277705_3277706 3277823_3277928 3278003_3278113 3278335_3278673 3278787_3278887 3278995_3279880 3280148_3280218 3280270_3280450 3281313_3281444 3281543_3281840 3282125_3282286 3282433_3282537 3282572_3282702 3282989_3283178 3283193_3283346 3283398_3283860 3283992_3284187 3284400_3284604 3286587_3286642 3298815_3299006 3308282_3308365 3308849_3308992 3309541_3310381 3310504_3310778 3310894_3311933 3313332_3313384 3313483_3314307 3316345_3316503 3317615_3317749 3317874_3318057 3321424_3321639 3329012_3329071 3329228_3329368 3336566_3337492 3337516_3337874 3340538_3340612 3342764_3342913 3345473_3345720 3352501_3352534 3352596_3352599 3352625_3352643 3369748_3369946 3371633_3371648 3371690_3371771 3371935_3372021 3372223_3372241 3372267_3372308 3372311_3372365 3372542_3372652 3372709_3372792 3372898_3372989 3373123_3373233 3373308_3373517 3373643_3373741 3373873_3373956 3374040_3374134 3374248_3374355 3374456_3374600 3374667_3375063 3375114_3375602 3375680_3375774 3375984_3376092 3376131_3376465 3376534_3376591 3376663_3376755 3376842_3376927 3376984_3377049 3377086_3377206 3377418_3377502 3377596_3377888 3377939_3378079 3378142_3378280 3378340_3378438 3378501_3378615 3378705_3379398 3379517_3379629 3379939_3380021 3380764_3380832 3381952_3382039 3382173_3382286 3382317_3382421 3382557_3382627 3382656_3382657 3383123_3383426 3401912_3402098 3405857_3406624 3406650_3406798 3406829_3407287 3409338_3409426 3409451_3409461 3409566_3409765 3410268_3410390 3410727_3410734 3410762_3410863 3411121_3411286 3411727_3412121 3412464_3412524 3412910_3412946 3413414_3413511 3413913_3414193 3437006_3437400 3443055_3444541 3444685_3445038 3445376_3445423 3446216_3446320 3446497_3446735 3446741_3446907 3447064_3447119 3447144_3447161 3447223_3447303 3447427_3448984 3449057_3449137 3449627_3449924 3450329_3450353 3450619_3450708 3451173_3451264 3451642_3451856 3453757_3454111 3454810_3454915 3455133_3455136 3455418_3455518 3455914_3456270 3456310_3456965 3456987_3457764 3462722_3463244 3463352_3463479 3465187_3465365 3465531_3465673 3465957_3466005 3467620_3467753 3468294_3468925 3469475_3469560 3469590_3469592 3470960_3471314 3471372_3471505 3471567_3471671 3471774_3472022 3472065_3472068 3472174_3472304 3472501_3472503 3472517_3472689 3473367_3473560 3473589_3473627 3482719_3483393 3483397_3483504 3483656_3485375 3485385_3485607 3486622_3487104 3487313_3488242 3488267_3488360 3489361_3489856 3489861_3490221 3490263_3490302 3490383_3490502 3490536_3491356 3491707_3491749 3491904_3492035 3494321_3494322 3494415_3494977 3495514_3497638 3497687_3497742 3501414_3501813 3502119_3502183 3502976_3503312 3503335_3503669 3503785_3503839 3504875_3506331 3506448_3508630 3508640_3508863 3508897_3509271 3509397_3509794 3511029_3511031 3511067_3511120 3529357_3529597 3529704_3529707 3529738_3529788 3529869_3529877 3531500_3531506 3531540_3531542 3531570_3531574 3531623_3531626 3531660_3531661 3531700_3531701 3531732_3531757 3531797_3531820 3542909_3542911 3542950_3543402 3543433_3543865 3544996_3545069 3550180_3550461 3550598_3550698 3550736_3550904 3550971_3551453 3551473_3551539 3552032_3552943 3553038_3553399 3553792_3553793 3558613_3558802 3558826_3559672 3559754_3560127 3560741_3561267 3574212_3574605 3576117_3576598 3576648_3577557 3580246_3580344 3581728_3581817 3583986_3584047 3585043_3585148 3585176_3585370 3585740_3585817 3585925_3586047 3586272_3586648 3586676_3586679 3587653_3588465 3598288_3598950 3599051_3599670 3599965_3600125 3603206_3604399 3604702_3605136 3607148_3607205 3624150_3624200 3624219_3624775 3625006_3625116 3625496_3626079 3626422_3626695 3626944_3627197 3627710_3628258 3647855_3649794 3649816_3649971 3650525_3650658 3650895_3650963 3658841_3658902 3662186_3662283 3662304_3664025 3664293_3665033 3665135_3665513 3665527_3666562 3671448_3672231 3673148_3673214 3674792_3675034 3681927_3682033 3682243_3682295 3682391_3682553 3682585_3683330 3683335_3683524 3683687_3684429 3684456_3684630 3685020_3685110 3685335_3685402 3685431_3685476 3691720_3691724 3691761_3691843 3691875_3691921 3692120_3692505 3692983_3693237 3695105_3695234 3695532_3696547 3696968_3697054 3697126_3697853 3697928_3699648 3700081_3700909 3701845_3704461 3705251_3705459 3706276_3707346 3707460_3707933 3707948_3708030 3708062_3708126 3715387_3715481 3716522_3716551 3716579_3716778 3719016_3719133 3719167_3719227 3722159_3722221 3723506_3723650 3723672_3724388 3724610_3724755 3724766_3724796 3724848_3724868 3735548_3735552 3735603_3735606 3735835_3735849 3736294_3736326 3736351_3736385 3736523_3736525 3736600_3736602 3736745_3736746 3736829_3736831 3736933_3736948 3737251_3737262 3737287_3737404 3754316_3754354 3754777_3754899 3754955_3755192 3755317_3755439 3755526_3755620 3755842_3755929 3756088_3756168 3756213_3756337 3756484_3756560 3756944_3757169 3757368_3757692 3758202_3758339 3758518_3758649 3758765_3758870 3766564_3766819 3766876_3766895 3771578_3771883 3771978_3772730 3773077_3773132 3773910_3774542 3774555_3775150 3775199_3775322 3775558_3776054 3776224_3776797 3777096_3777286 3777292_3777552 3777621_3777832 3778052_3778789 3779079_3779304 3779319_3779620 3779633_3779905 3781642_3781974 3782226_3782359 3782719_3782803 3782865_3783071 3783168_3783170 3783254_3783278 3783345_3783504 3783505_3783620 3783650_3783758 3783813_3783907 3783994_3784533 3784621_3784742 3784783_3785103 3785300_3785393 3785482_3785717 3785776_3785828 3785930_3786130 3786226_3786311 3786374_3786480 3786530_3786835 3788145_3788481 3788553_3788647 3788833_3789161 3789560_3789885 3789926_3790002 3790032_3790510 3790529_3790679 3790727_3790784 3790849_3790852 3790894_3791108 3791605_3791630 3791721_3791758 3791802_3792664 3792729_3792732 3792753_3792851 3792917_3793112 3793125_3793285 3793477_3793623 3794315_3794466 3794554_3794649 3794677_3794727 3798212_3798314 3800205_3800304 3800601_3800806 3800845_3800945 3802902_3802952 3803057_3803160 3803229_3803490 3803540_3803752 3808033_3809087 3809801_3809952 3810014_3810494 3810565_3810780 3810947_3811010 3811119_3811223 3811264_3811501 3812883_3813126 3828122_3828195 3831567_3831960 3831961_3832298 3832359_3832547 3833228_3833731 3833750_3834122 3834251_3834343 3834523_3834825 3834828_3835574 3836398_3836413 3836557_3836765 3836809_3836875 3837043_3837229 3837299_3837796 3837878_3838121 3838281_3838664 3838703_3839221 3845268_3845269 3845312_3845418 3846787_3847102 3847221_3848672 3849138_3849265 3849475_3849583 3849651_3849968 3850116_3850305 3850691_3850774 3850960_3851280 3851305_3851406 3852186_3852400 3856942_3857104 3869752_3869808 3869829_3870054 3871277_3871291 3871352_3871452 3871471_3871633 3871662_3871672 3871697_3871710 3871902_3871970 3872002_3872051 3872192_3872212 3872241_3872278 3872304_3872393 3872440_3872479 3879705_3879730 3879789_3879905 3879999_3880001 3880270_3880280 3880305_3880309 3881689_3881693 3881945_3881958 3882082_3882086 3882484_3882532 3882652_3882658 3887193_3887342 3891079_3891157 3891284_3891503 3891583_3891930 3892063_3892664 3893894_3894088 3894258_3894332 3894402_3894405 3895295_3896136 3896197_3896279 3896385_3896521 3896748_3896871 3896899_3897346 3897456_3897528 3897545_3897589 3897698_3897810 3897887_3898954 3899077_3899175 3899252_3899334 3899630_3899724 3899941_3900212 3900509_3901485 3901676_3901978 3904770_3905227 3905470_3905546 3905809_3905992 3906009_3907155 3907185_3907225 3907298_3907300 3915320_3916279 3916289_3916667 3916892_3917102 3918173_3918193 3918263_3918270 3918388_3918404 3918435_3918441 3918473_3918487 3918556_3918575 3918907_3919449 3919497_3919858 3920120_3921638 3922539_3922602 3924283_3924346 3924924_3925578 3925666_3926235 3929150_3929251 3929335_3929350 3929547_3929554 3929621_3929632 3929987_3929988 3930482_3930489 3930600_3930608 3936109_3936131 3936167_3936175 3936207_3936236 3936270_3936295 3936394_3936580 3936620_3936733 3937818_3938241 3938421_3941453 3941511_3942102 3942715_3942851 3957367_3959406 3959478_3960613 3960685_3960959 3961065_3961153 3961346_3961566 3961660_3961794 3961837_3961993 3961996_3962005 3962236_3962317 3962332_3962393 3962564_3962592 3962595_3962643 3962890_3963026 3963080_3963211 3963621_3963736 3964405_3964444 3964594_3964642 3964667_3964672 3964888_3965030 3965361_3965435 3965503_3965614 3965710_3965820 3966003_3966107 3966297_3966420 3966632_3966725 3966815_3966958 3967063_3967151 3967220_3967303 3967474_3967632 3967708_3967861 3968039_3968177 3968259_3968411 3968560_3968617 3968654_3968670 3968833_3968958 3969108_3969201 3969302_3969474 3970005_3970007 3970115_3970226 3970366_3970463 3970498_3970511 3970674_3970720 3970748_3970865 3970888_3970939 3971014_3971106 3971235_3971237 3971314_3971316 3971399_3971536 3971548_3971599 3971748_3971845 3971935_3972047 3972103_3972194 3972632_3972853 3973027_3973127 3973245_3973400 3973496_3973540 3973575_3973598 3973972_3974253 3974306_3974376 3974411_3974521 3975521_3975782 3984279_3984701 3984773_3985018 3985124_3985946 3987676_3987898 3987980_3988803 3988809_3989005 3989043_3990028 3991214_3991315 3991497_3991542 3991567_3991665 3992086_3992330 3993132_3994111 3994132_3995108 3997642_3997780 3997850_3997918 3997944_3998393 3998421_3998500 3998525_3998951 3998974_3999787 3999920_3999978 4000134_4000252 4000752_4001243 4001257_4001787 4001807_4002070 4006862_4007049 4007200_4007321 4015137_4015462 4015490_4015574 4016084_4016148 4020399_4020455 4020508_4022352 4023084_4023439 4023525_4024226 4025106_4025352 4026878_4027072 4032158_4032204 4041473_4041475 4041536_4041606 4041631_4041635 4057857_4058414 4061894_4061897 4062162_4062166 4062191_4062253 4062390_4062398 4081320_4081527 4082060_4082136 4082159_4082396 4082731_4082732 4082837_4082902 4082970_4083005 4083320_4083330 4083435_4083531 4083824_4084040 4084060_4084068 4084124_4084198 4084200_4085105 4086258_4086336 4088021_4088150 4088504_4088518 4088559_4088562 4088615_4088635 4088667_4088687 4088721_4088722 4088752_4088754 4088790_4088796 4094324_4094376 4095719_4095781 4097837_4098105 4098190_4098852 4098967_4099111 4100276_4100306 4100331_4100407 4101952_4102357 4102529_4102570 4103454_4103544 4105599_4105699 4106871_4107006 4107222_4107279 4108124_4108129 4108195_4108306 4108912_4108979 4109352_4109404 4109456_4109547 4109575_4109743 4109772_4109863 4109886_4109942 4110028_4110100 4110846_4110911 4111024_4112071 4114470_4114477 4114502_4114508 4114533_4114607 4118661_4118837 4119839_4119949 4121310_4121402 4122580_4122613 4122731_4122998 4123808_4124178 4124327_4124401 4124404_4124454 4124455_4125051 4135259_4136320 4146340_4146513 4146592_4147971 4148492_4150006 4151433_4151595 4151611_4151718 4151734_4151880 4151895_4152664 4154887_4155394 4157697_4157986 4157994_4158270 4158833_4159170 4160172_4160313 4160749_4161394 4161975_4162666 4162731_4162794 4164588_4165444 4173417_4173675 4175192_4175496 4175539_4175541 4175617_4175955 4178551_4179144 4179462_4179545 4179818_4179870 4192546_4192621 4196683_4197181 4197225_4197428 4197614_4197740 4197797_4197810 4197843_4197844 4197915_4197919 4203790_4203998 4204012_4204367 4205288_4205591 4206218_4206238 4206246_4206510 4206568_4206672 4206674_4206750 4207904_4208565 4208596_4208699 4208868_4209130 4209362_4209463 4209678_4211369 4211450_4211863 4250917_4250979 4251019_4251059 4251143_4251368 4252370_4252558 4252670_4252754 4253008_4253171 4253173_4253462 4253621_4254611 4254950_4255023 4255098_4255396 4255569_4255619 4255642_4255695 4255794_4256021 4256181_4256267 4256411_4256510 4256680_4256783 4256988_4257166 4257361_4257944 4258038_4258205 4258358_4259476 4259598_4259755 4259855_4259935 4260031_4260415 4260536_4260713 4260844_4261500 4261603_4262098 4262111_4262326 4262512_4262581 4262674_4262813 4262849_4263047 4263335_4263397 4263496_4263601 4263764_4263866 4263991_4264103 4264156_4264314 4264399_4264438 4264562_4264662 4264839_4264898 4265958_4266004 4266091_4266096 4266137_4266175 4266332_4266357 4266419_4266431 4273926_4274157 4274331_4274422 4274646_4274813 4274814_4275041 4275060_4275408 4275422_4277313 4280226_4280713 4281169_4281698 4281834_4282156 4282277_4282417 4282765_4282842 4283099_4283191 4283580_4283654 4283862_4284390 4284678_4284871 4285182_4285256 4285379_4285615 4285709_4285793 4285804_4285886 4286059_4286567 4286891_4287404 4287442_4289853 4289900_4289961 4289996_4290139 4290943_4291226 4291737_4292063 4293901_4294096 4309987_4310097 4318775_4318965 4322881_4323012 4323356_4323764 4323768_4323833 4323854_4323969 4323979_4324092 4324242_4324636 4324694_4325155 4325173_4325432 4325573_4325973 4326052_4326111 4326162_4326241 4327691_4328121 4336274_4336952 4342748_4343316 4343350_4344188 4344196_4344394 4344559_4344614 4344756_4346030 4346076_4346305 4346529_4346530 4346735_4346930 4347385_4347574 4348966_4349537 4349548_4349610 4349681_4349974 4350038_4350148 4350149_4350236 4350245_4350803 4350827_4351018 4351210_4352080 4352218_4352652 4352913_4353430 4353547_4354796 4354809_4358677 4358681_4359123 4359126_4359347 4359596_4360327 4360480_4360866 4360976_4361090 4361175_4362167 4362659_4362853 4363132_4363280 4363524_4363823 4363831_4364057 4364470_4364693 4364870_4365011 4365236_4365320 4365497_4365531 4365532_4365597 4365645_4365690 4365927_4366678 4366768_4366942 4367083_4367885 4368202_4370446 4370469_4370505 4370825_4370884 4372716_4372774 4372799_4373396 4373419_4373869 4373888_4373986 4374208_4375726 4375763_4376323 4376911_4376973 4377004_4377045 4377070_4377071 4379281_4379294 4379583_4379585 4379622_4379739 4379765_4379892 4379971_4380367 4395570_4396350 4402145_4402453 4402478_4402491 4404410_4404847 4405147_4405193 4405235_4405389 4405393_4405737 4405872_4405977 4406026_4406244 4406936_4407124 4407139_4407184 4407264_4407322 4416265_4416309 4419262_4419351 4419353_4419787 4427751_4427863 4429397_4429460 4430118_4430247 4430648_4430780 4430805_4430838 4433977_4434058 4434226_4434281 4441661_4441831 4449329_4449883 4455458_4455514 4457442_4457529 4457534_4458391 4463763_4463824 4464237_4464715 4464987_4465102 4466574_4466763 4466824_4466878 4467394_4467781 4468097_4468280 4468401_4468448 4468476_4468626 4468821_4469135 4475693_4475920 4476097_4476297 4476328_4476329 4476388_4476514 4476742_4477001 4477004_4477667 4477683_4478085 4478558_4478667 4479354_4479884 4480308_4481220 4481386_4481511 4481855_4482098 4482178_4482290 4482639_4482944 4483226_4483550 4483604_4483803 4483866_4483971 4484100_4484241 4484386_4484492 4484551_4484979 4485184_4485296 4485361_4485712 4485750_4485971 4486019_4486062 4486404_4486594 4519133_4519399 4520026_4520268 4520518_4520601 4520942_4521045 4529170_4529292 4529928_4529977 4530002_4530108 4530171_4530235 4530974_4531275 4531325_4531382 4536812_4536895 4536920_4537054 4548547_4548646 4549349_4549637 4551455_4551706 4557630_4557693 4561316_4561324 4561349_4561375 4561445_4561487 4571020_4571855 4572851_4573009 4573627_4573825 4573899_4573948 4574061_4574166 4574345_4574419 4574850_4574851 4574901_4575106 4575806_4575813 4575846_4576135 4577141_4577142 4577190_4577469 4577719_4577838 4578176_4578533 4579935_4580167 4580625_4580876 4583142_4583210 4583417_4583988 4603480_4603543 4603580_4603622 4603665_4603670 4603711_4603717 4603850_4603873 4603907_4603908 4603951_4603952 4604032_4604035 4604072_4604247 4604272_4604279 4604304_4604392 4604418_4604457 4612521_4612562 4612788_4612949 4613088_4613278 4614284_4614486 4614836_4614996 4615239_4615335 4615473_4615569 4615846_4615946 4616185_4616270 4616792_4616882 4617418_4617594 4617796_4617993 4618054_4619272 4620602_4620712 4620732_4620885 4622555_4622623 4633254_4633315 4639100_4639273 4645651_4645731 4645770_4645829 4645856_4645942 4649100_4649148 4649184_4649493 4650010_4650098 4652644_4653190 4653245_4653455 4653506_4654326 4654354_4654837 4654872_4655093 4655157_4655245 4655402_4655604 4655914_4656336 4658614_4658746 4659323_4659902 4659961_4660945 4660951_4661345 4661402_4661538 4661567_4661577 4661604_4661629 4661658_4661680 4661970_4662117 4662142_4662234 4663916_4663995 4664211_4664233 4664262_4664329 4664354_4664383 4664409_4664597 4664622_4664629 4664883_4664925 4664963_4665022 4665065_4665203 4665304_4665376 4665815_4665952 4666197_4666289 4666367_4666450 4666490_4666496 4666643_4666735 4666954_4667008 4667045_4667046 4667130_4667173 4672227_4672235 4672260_4672321 4688758_4688846 4689375_4689489 4689977_4690056 4691078_4691213 4691690_4691908 4691934_4691966 4692216_4692333 4692680_4693371 4695276_4695576 4695942_4696206 4696327_4696381 4697318_4697389 4697415_4697419 4697515_4697607 4704020_4704088 4706349_4706426 4708389_4708560 4715850_4715940 4728193_4728473 4728800_4729154 4729282_4729567 4729791_4729854 4730168_4730422 4730525_4730652 4735512_4735514 4735564_4735809 4736017_4736229 4737141_4737228 4737342_4737367 4737805_4737903 4740709_4740800 4750121_4750323 4750849_4750906 4752071_4752166 4752222_4752328 4753291_4753331 4753481_4753716 4754177_4754429 4755341_4755643 4756249_4756435 4756471_4756549 4756966_4757122 4757145_4757356 4766710_4766753 4767199_4767309 4767346_4767413 4767603_4767753 4768423_4768749 4768806_4769328 4769556_4769694 4771668_4772073 4772133_4772367 4772392_4772515 4772540_4772565 4772592_4772635 4772660_4772708 4772734_4772735 4772787_4772873 4772906_4772979 4778827_4778946 4779515_4780018 4780052_4780439 4780551_4780986 4781172_4781470 4781496_4781513 4781695_4781702 4781768_4781777 4781817_4781825 4782542_4782647 4784114_4784314 4789406_4790064 4790789_4791065 4791659_4791744 4792255_4792425 4792459_4792525 4793120_4793339 4793529_4793823 4804553_4804608 4815053_4815240 4815320_4815321 4826936_4827133 4830325_4830344 4830411_4830414 4830575_4830576 4830717_4830721 4830941_4830946 4831020_4831029 4831082_4831094 4831289_4831290 4831360_4831419 4831488_4831493 4837551_4837554 4837594_4837661 4837713_4837721 4837746_4837767 4838764_4839305 4839321_4839501 4839545_4839605 4839784_4839921 4840836_4840952 4840975_4841017 4841181_4841242 4841854_4842457 4842468_4843165 4843502_4843637 4843884_4843970 4845945_4846124 4846126_4846300 4846321_4846370 4846426_4846486 4846534_4846760 4846761_4847132 4847916_4848002 4848031_4848097 4848705_4848787 4848792_4848812 4849030_4849104 4849146_4849178 4849224_4849253 4849294_4849464 4849606_4849954 4849966_4850158 4850187_4850248 4850413_4850585 4850631_4851378 4851384_4854064 4854498_4855369 4855532_4856565 4856578_4858248 4858299_4858428 4858588_4858675 4858718_4858876 4859399_4859454 4860014_4860079 4860629_4860698 4863251_4863300 4863479_4863586 4863631_4863750 4863783_4863906 4863938_4863939 4864430_4864611 4864637_4864841 4864859_4864948 4865005_4865067 4865676_4865709 4865725_4865763 4866660_4866922 4866932_4866993 4867064_4867113 4867632_4867726 4868637_4868913 4868959_4869066 4870007_4870159 4870191_4870265 4870294_4870661 4870702_4870952 4870972_4870978 4871003_4871011 4871167_4871169 4871195_4871198 4871246_4871254 4871305_4871319 4871344_4871376 4871414_4871418 4871501_4871514 4871539_4871541 4871559_4871635 4871653_4871734 4871736_4871772 4871778_4872171 4872263_4872391 4872506_4873389 4873535_4873647 4873898_4874072 4874282_4874400 4874529_4874603 4874724_4874804 4875181_4875453 4875641_4876197 4876336_4876398 4877084_4877147 4877181_4877201 4877242_4877352 4877365_4877534 4886093_4886223 4886290_4886357 4890721_4890903 4893763_4893922 4894253_4894553 4895356_4895739 4895765_4895821 4895846_4895849 4896803_4897103 4897876_4898019 4899777_4899815 4900484_4900541 4901444_4901604 4908226_4908369 4908940_4908961 4909543_4909877 4910470_4910670 4911388_4912594 4914464_4914515 4914593_4914595 4914687_4914738 4915062_4915164 4919287_4919295 4919320_4919365 4919391_4919467 4919586_4919595 4919622_4919693 4919874_4919947 4919981_4919998 4922079_4922156 4922219_4922270 4922476_4922585 4922759_4922875 4924077_4924197 4927489_4927619 4927816_4927879 4927966_4930454 4930478_4930644 4930744_4933509 4933911_4934076 4934704_4934834 4937054_4937107 4937595_4937765 4937797_4937821 4943026_4943080 4944511_4944521 4944554_4944608 4944672_4944695 4944741_4944748 4944858_4944869 4944901_4945075 4945536_4945655 4946545_4946550 4946596_4946668 4946731_4946785 4946858_4946877 4947063_4947123 4947167_4947172 4947176_4947230 4948091_4949030 4949059_4949628 4949881_4949995 4950106_4950195 4950275_4950565 4950596_4950728 4954041_4954407 4958773_4958827 4958942_4959004 4959049_4959052 4959094_4959097 4959122_4959123 4959286_4959335 4960059_4960211 4960244_4960250 4960489_4960565 4961363_4961482 4961550_4961732 4961760_4961856 4961881_4961984 4964099_4964340 4964483_4964653 4964736_4965140 4965175_4965342 4968377_4968445 4968560_4969069 4970399_4970416 4970441_4970638 4970807_4970828 4970905_4971211 4971253_4971320 4971503_4971548 4971573_4971583 4971655_4971657 4971740_4971823 4972718_4972812 4973102_4973263 4973575_4973738 4973754_4973976 4974021_4975174 4978786_4978834 4978886_4979100 4979185_4979399 4979461_4979751 4980109_4980172 4980283_4980366 4980404_4980731 4986249_4986258 4986318_4986343 4986451_4986544 4988740_4988796 4994422_4994732 4995081_4995306 4995350_4995508 4995535_4995584 4995613_4995678 4995706_4995774 4997052_4997284 4997341_4997466 4999184_4999299 4999363_4999486 5000398_5000411 5000444_5000638 5000689_5000711 5000736_5000745 5000782_5000796 5001325_5001469 5001494_5001724 5001844_5002057 5002346_5002449 5002493_5002534 5002582_5002583 5002625_5002745 5002772_5002780 5002811_5002866 5003144_5003243 5006061_5006144 5006736_5006849 5006890_5006908 5007753_5007984 5008051_5008139 5011219_5011267 5011575_5011746 5014884_5015173 5015186_5015704 5020742_5021060 5024503_5024661 5024699_5025327 5025378_5025448 5025865_5025943 5026957_5027007 5027325_5027413 5028046_5028181 5028466_5028577 5029952_5030139 5030165_5030241 5030784_5032443 5032652_5032728 5032972_5033357 5033459_5034954 5035168_5036485 5036514_5038302 5038304_5038486 5038510_5038765 5038774_5038892 5038922_5039068 5039929_5040003 5040033_5040050 5040075_5040105 5040131_5040153 5040178_5040182 5040356_5041065 5041090_5041849 5041877_5042514 5042535_5044357 5044734_5044907 5045256_5045262 5045620_5045826 5045846_5046438 5046614_5046696 5046721_5046750 5046760_5046793 5046840_5046979 5047332_5047374 5047432_5047442 5047470_5047537 5048331_5048702 5048879_5049592 5049839_5049929 5050017_5050072 5050413_5050725 5051349_5051444 5052353_5052455 5052507_5052950 5054230_5054316 5056054_5056278 5056783_5056800 5056837_5056882 5056907_5056948 5057002_5057008 5057227_5057471 5057565_5058040 5058050_5058597 5058774_5058971 5058991_5059189 5059376_5059488 5059952_5060570 5060719_5061180 5062110_5063220 5063386_5063400 5063425_5063512 5063537_5063606 5063677_5063741 5063772_5063828 5063855_5063857 5063883_5063893 5064275_5064279 5064533_5064536 5078647_5078694 5078775_5078888 5079073_5079123 5080094_5080284 5080462_5080813 5086491_5086563 5087735_5087999 5088289_5088379 5088467_5088522 5088819_5089048 5092356_5095200 5095217_5095377 5095391_5095576 5095597_5095864 5095870_5096060 5096698_5097490 5100247_5100537 5101936_5102172 5103673_5103741 5103768_5103769 5103805_5103852 5107085_5108418 5109264_5109467 5112937_5114270 5114951_5115013 5115030_5115233 5118704_5118852 5119176_5120039 5120805_5121008 5124456_5125778 5126626_5126829 5127210_5127293 5130300_5131622 5132468_5132671 5141048_5141142 5141155_5141169 5141973_5142370 5142708_5142770 5142795_5142906 5151452_5151471 5151505_5152312 5152441_5152612 5153242_5153335 5153767_5153851 5154174_5154329 5154468_5154874 5156554_5156991 5156996_5157056 5159141_5159168 5159464_5159639 5159826_5160125 5166359_5166646 5166746_5166993 5167353_5167394 5167433_5167581 5167620_5167709 5167731_5167867 5168013_5168042 5168067_5168091 5168116_5168151 5168176_5168183 5168215_5168403 5168481_5168576 5168633_5168677 5168770_5168810 5168838_5168839 5168870_5168874 5169028_5169053 5169101_5169127 5169161_5169306 5169333_5169450 5169487_5169614 5169843_5169976 5170001_5170048 5170073_5170107 5170197_5170198 5170249_5170253 5170419_5170477 5170512_5170663 5171160_5171249 5171256_5171395 5171691_5171792 5171965_5171978 5171998_5172435 5172469_5172844 5173563_5173636 5174120_5174232 5174300_5174589 5174901_5175105 5175292_5175866 5181293_5181369 5181840_5181920 5182176_5182180 5182218_5182327 5182774_5182815 5182842_5182955 5184712_5184901 5197151_5197161 5197341_5197382 5197432_5197444 5206572_5206653 5206699_5206860 5211357_5211922 5211959_5213192 5213223_5214066 5214310_5214648 5214793_5214961 5215224_5215969 5215976_5216178 5216192_5216497 5216669_5216775 5217554_5217771 5217870_5217909 5218047_5218194 5218695_5219065 5219224_5219309 5219720_5219836 5220009_5220118 5220253_5220484 5220875_5222589 5222724_5222915 5225155_5225303 5225358_5225417 5225424_5225546 5229656_5229809 5231003_5231151 5231206_5231265 5231272_5231394 5235430_5235583 5236778_5236926 5237048_5237197 5239012_5239222 5242547_5242617 5242946_5243158 5243186_5243298 5243327_5243345 5263346_5263389 5263416_5263418 5266022_5266194 5266730_5266916 5266952_5266979 5271860_5271917 5271921_5271973 5271977_5272060 5272168_5272192 5272325_5272353 5272385_5272401 5272448_5272450 5272521_5272574 5272696_5272697 5272773_5272793 5272874_5273051 5273083_5273223 5273484_5273701 5273703_5274590 5274796_5276157 5276197_5276981 5277402_5278200 5278213_5278900 5278921_5279144 5279148_5279482 5279668_5280059 5280080_5280214 5281403_5281474 5281949_5282126 5282186_5282283 5282374_5282986 5283708_5283773 5288340_5288355 5288380_5288428 5292001_5292061 5292091_5292370 5295629_5297891 5297909_5297957 5297982_5298134 5298906_5298915 5298951_5298998 5299038_5299048 5299073_5299163 5300063_5300120 5304053_5304108 5307762_5307923 5309124_5309194 5314002_5314058 5314100_5314235 5314261_5314263 5314473_5314555 5315165_5315207 5315252_5315262 5315316_5315318 5317286_5317447 5318647_5318710 5323506_5323562 5323604_5323739 5323765_5323767 5323977_5324144 5324455_5325875 5325910_5327428 5327743_5327881 5328188_5328289 5328291_5328531 5331803_5333218 5333247_5333409 5333645_5333872 5333996_5334122 5334330_5334910 5334934_5335260 5335392_5335561 5335852_5335935 5335973_5336059 5336070_5337098 5337509_5339165 5339215_5339229 5339255_5339309 5339523_5339893 5339951_5340042 5342003_5342114 5342611_5342789 5343086_5343233 5343271_5345214 5345239_5345851 5347385_5347436 5347568_5347659 5347694_5348880 5348905_5349216 5349324_5349473 5349502_5349675 5349700_5350130 5350347_5350424 5352925_5353037 5353069_5353115 5353191_5354570 5354599_5355226 5355308_5355864 5355874_5356079 5356376_5356428 5362218_5362256 5362292_5362395 5362434_5362442 5362473_5362618 5369484_5369530 5374602_5374694 5375041_5375093 5379050_5379113 5379779_5379848 5380452_5381819 5381844_5382499 5382648_5382793 5383217_5383225 5383253_5383995 5384041_5384042 5388493_5388698 5388875_5389087 5389226_5389230 5389256_5389263 5389302_5389352 5389359_5389532 5389704_5389957 5390081_5390128 5395780_5395966 5396388_5398314 5398339_5398768 5398842_5398888 5399318_5399465 5399498_5399523 5400310_5400509 5402402_5402482 5402970_5403557 5403885_5404028 5406846_5407110 5407152_5407467 5407490_5407883 5407954_5408066 5408298_5408393 5408507_5408592 5408690_5408985 5409065_5409160 5409266_5409396 5409524_5409611 5409759_5409859 5409919_5410027 5410111_5410272 5410555_5410605 5410725_5410770 5411171_5413378 5413543_5413643 5414849_5415098 5415579_5415796 5416645_5416728 5416774_5416869 5416901_5416907 5426116_5426250 5433330_5433400 5433649_5433752 5433889_5433978 5433980_5434086 5434585_5434826 5435091_5435307 5435369_5435483 5436445_5436519 5439871_5439920 5440702_5440740 5440741_5440911 5441115_5441322 5441365_5441489 5442003_5442207 5446070_5446209 5446476_5446649 5446923_5447372 5448408_5448479 5448514_5448519 5448552_5448563 5456526_5456625 5457749_5457757 5457782_5457879 5457926_5458794 5458842_5458982 5459214_5459311 5459425_5459510 5459608_5459878 5459958_5460053 5460159_5460284 5460412_5460499 5460653_5460754 5460814_5460909 5460993_5461104 5461131_5461418 5461425_5461556 5461562_5462850 5462883_5463457 5463502_5463948 5464025_5464277 5464294_5466059 5467398_5467903 5467932_5468416 5468458_5468923 5469023_5469224 5469249_5469585 5480288_5480495 5480648_5480713 5480794_5481149 5481526_5481595 5481656_5481889 5484134_5484567 5484586_5485043 5485126_5485133 5495060_5495078 5495104_5495154 5495836_5496351 5496372_5496679 5497363_5497431 5497805_5497887 5499574_5499650 5499739_5499749 5500947_5501109 5501146_5501152 5502196_5502347 5512801_5512899 5512968_5512987 5513165_5513166 5513276_5513724 5514534_5514825 5514827_5515030 5515256_5515351 5516408_5516552 5516583_5519293 5519295_5520115 5520144_5520968 5520973_5521100 5522779_5522961 5522995_5523166 5524924_5525031 5526174_5526236 5526554_5526705 5526763_5526860 5531141_5531215 5531441_5531719 5531803_5532046 5534555_5534611 5537864_5538026 5538671_5539826 5540577_5540714 5543635_5543642 5543779_5543781 5544916_5545049 5545932_5545977 5546126_5546137 5546678_5546680 5546721_5546722 5546841_5546842 5546970_5546986 5547066_5547067 5552297_5552346 5553416_5553607 5553623_5553990 5554283_5554351 5560563_5561616 5564257_5564320 5567538_5567652 5568412_5569543 5569571_5569692 5569717_5570105 5570109_5570110 5570149_5570187 5570444_5570548 5570694_5570739 5576929_5576999 5577025_5577996 5578025_5579021 5579047_5579192 5579217_5579264 5579289_5579627 5579649_5579800 5579801_5580140 5580167_5580172 5580386_5581115 5581124_5581304 5581320_5581884 5581944_5582043 5587182_5587697 5587763_5587861 5587901_5588066 5588111_5588255 5588268_5588595 5589882_5590219 5590263_5590344 5590375_5591092 5591199_5591212 5591447_5592343 5592387_5592955 5592984_5593625 5593659_5593678 5595050_5595108 5595289_5595432 5595543_5595586 5595896_5595949 5595975_5595982 5596018_5599771 5603002_5603218 5604021_5607627 5607649_5607724 5607910_5608012 5608089_5612950 5612954_5614659 5615168_5616185 5616393_5616731 5619375_5619393 5619418_5619422 5619502_5619584 5619620_5619681 5619706_5619880 5621050_5621266 5621519_5621844 5621882_5622022 5623170_5623250 5623291_5623960 5626317_5626322 5626383_5626385 5626715_5626716 5626776_5626876 5627501_5627545 5632838_5633355 5633550_5635426 5635471_5636036 5636085_5636892 5637027_5637183 5637645_5637803 5637850_5638379 5638476_5638499 5638524_5638607 5640296_5640346 5640403_5640703 5640741_5640759 5640790_5640927 5640999_5641065 5641100_5641101 5641445_5641467 5641492_5641592 5641670_5641790 5641799_5643702 5643741_5648263 5648297_5649137 5651150_5651190 5654195_5654234 5654364_5654385 5654648_5654661 5658302_5658356 5659048_5659162 5659418_5659479 5659542_5660682 5660711_5661883 5662141_5663299 5663340_5663373 5669768_5670174 5670307_5671331 5671360_5672543 5672573_5672675 5672784_5672951 5672976_5673023 5673048_5673446 5674291_5674525 5675155_5675206 5675267_5675713 5676619_5676879 5677159_5677166 5677218_5677320 5678228_5678289 5679593_5679598 5679652_5679779 5679838_5679868 5679923_5680041 5680086_5680108 5680134_5680137 5680172_5680193 5680221_5680247 5680308_5680315 5680346_5680358 5680767_5680825 5681615_5681704 5682316_5682373 5682775_5682832 5683774_5683859 5684229_5684341 5684368_5684460 5686468_5686561 5686695_5686867 5687428_5687493 5687861_5687943 5687986_5689865 5689901_5690028 5690053_5690716 5690829_5691065 5692234_5692374 5692415_5692470 5693372_5694038 5695301_5695395 5696192_5696758 5698118_5698534 5698579_5699161 5699543_5699597 5703319_5703405 5703430_5703435 5703460_5703470 5703933_5704152 5704179_5704303 5710013_5710015 5710207_5710209 5710292_5710293 5710328_5710402 5725610_5725716 5730425_5730637 5730674_5730678 5730703_5730737 5731149_5731222 5732118_5732252 5732277_5732480 5733109_5733391 5733745_5733828 5733937_5734027 5734109_5734195 5734403_5734506 5734707_5734833 5734971_5735079 5735208_5735345 5735348_5735535 5749213_5749232 5749270_5749294 5750300_5750310 5750417_5750447 5750489_5750524 5750553_5750600 5751000_5751086 5751194_5751243 5751631_5751644 5751687_5751699 5751740_5751748 5751783_5751824 5751849_5751930 5751958_5751977 5752013_5752014 5752049_5752067 5752141_5752148 5752173_5752177 5752240_5752250 5752278_5752280 5752325_5752367 5752680_5752681 5752726_5752791 5753040_5753097 5755317_5755319 5755344_5755394 5762190_5762247 5763655_5764017 5764048_5764050 5767629_5768011 5768798_5768906 5768934_5769106 5771627_5771937 5772468_5772618 5775659_5775938 5776413_5777003 5777416_5777486 5777565_5777961 5778315_5778399 5778508_5778603 5778685_5778777 5778985_5779098 5779299_5779387 5779525_5779650 5779779_5779871 5779880_5779925 5779928_5780169 5780297_5780376 5780450_5780772 5780773_5781039 5781145_5781271 5782085_5782219 5782295_5782316 5787242_5787260 5787453_5787458 5787514_5787553 5787639_5787651 5788223_5788262 5788267_5788268 5788297_5788337 5788424_5788496 5788632_5788683 5788719_5788722 5788827_5788871 5788900_5788962 5788987_5788994 5789042_5789059 5789107_5789111 5789226_5789228 5789310_5789313 5789387_5789391 5789425_5789462 5789494_5789515 5789579_5789580 5789614_5789615 5789711_5789842 5789948_5790000 5790076_5790095 5790435_5790638 5790724_5791517 5791543_5792030 5792075_5792950 5792978_5793062 5793115_5793196 5793245_5793248 5793582_5793634 5794040_5794143 5794168_5794265 5794268_5794384 5794475_5795253 5795534_5795613 5795651_5795666 5795865_5795881 5795999_5796016 5796063_5796067 5796120_5796886 5796973_5796978 5797481_5797485 5797614_5797618 5797651_5797705 5798030_5798161 5798172_5798282 5798368_5798549 5798564_5798916 5798932_5798999 5800287_5802448 5802482_5803051 5803309_5803344 5803351_5803428 5803433_5803583 5803616_5803782 5804045_5804187 5804189_5804468 5807481_5807583 5807603_5810501 5812528_5812804 5812968_5814050 5814217_5815269 5815454_5815501 5819325_5819523 5819829_5820676 5822247_5822717 5822746_5823003 5823050_5823464 5824463_5824668 5826716_5826872 5826947_5827055 5827062_5827121 5827143_5827153 5827348_5827385 5827464_5827719 5828375_5828434 5828435_5830871 5831132_5831193 5832505_5832736 5832847_5832892 5833074_5833667 5836878_5837069 5838158_5838164 5838228_5838277 5838302_5838313 5839195_5840607 5840687_5840748 5841012_5841738 5841771_5843449 5843509_5845311 5845820_5846028 5846254_5846816 5846958_5847864 5848566_5848838 5849080_5849299 5849337_5849594 5849624_5849667 5849701_5849712 5849743_5849937 5849963_5849975 5850010_5850268 5850277_5851435 5851609_5851619 5851722_5851725 5851758_5852655 5852907_5853020 5853182_5853300 5854104_5854655 5854993_5855616 5855880_5856004 5857114_5857670 5862474_5862656 5862875_5862965 5863219_5863345 5863378_5863650 5863819_5864084 5864630_5864733 5864812_5865114 5865198_5865317 5866175_5866302 5866981_5867036 5867047_5867054 5867084_5867185 5867243_5867286 5867330_5867336 5867381_5867390 5867441_5867488 5867562_5867593 5867644_5867686 5867729_5867730 5867766_5867773 5867848_5867995 5870033_5870202 5870228_5870231 5872030_5872514 5872548_5872586 5873262_5873264 5873298_5873366 5873521_5873565 5873583_5873597 5873772_5873784 5873845_5873847 5874137_5874141 5874175_5874181 5874215_5874216 5874365_5874367 5874469_5874471 5874778_5874786 5874824_5874880 5874934_5874949 5874974_5874978 5875090_5875097 5875148_5875256 5875266_5875586 5875602_5876166 5876188_5876244 5876253_5876560 5877210_5877320 5877378_5877436 5877589_5877740 5877906_5877997 5878320_5878414 5879493_5879546 5879559_5879592 5879599_5879661 5879782_5879838 5880553_5880614 5880937_5881015 5882241_5882399 5882431_5882433 5882758_5882903 5883286_5883500 5883529_5883551 5883582_5883666 5889029_5889086 5889199_5889203 5889277_5889283 5894073_5894164 5895231_5895319 5895506_5895532 5895680_5895763 5895796_5895797 5895822_5895825 5895874_5895967 5895992_5896101 5899412_5899516 5900410_5901170 5901196_5901905 5901920_5902203 5902330_5903502 5903528_5904031 5904056_5905060 5905344_5905432 5906922_5907379 5908837_5908919 5908974_5909046 5909125_5909260 5909774_5909964 5910385_5910462 5910521_5910912 5910921_5911071 5911399_5911527 5911558_5911568 5913238_5913325 5913364_5913665 5915053_5915790 5915876_5915891 5915923_5915994 5916412_5916433 5916488_5916539 5916711_5916804 5916818_5916903 5916944_5916957 5916999_5917082 5917443_5917506 5920019_5920073 5920075_5920173 5920376_5920377 5920682_5920814 5920871_5920924 5920932_5921020 5921023_5921224 5921261_5921265 5921285_5921414 5922489_5922654 5922878_5923456 5924034_5924323 5924326_5924549 5924757_5924880 5926322_5926376 5926378_5926646 5926984_5927116 5927327_5927536 5927564_5927580 5927646_5927721 5928711_5928950 5929174_5929751 5930333_5930621 5930624_5930847 5931055_5931178 5932668_5932934 5933273_5933369 5933523_5933616 5933657_5934013 5934996_5935279 5935505_5936087 5936667_5936956 5936959_5937182 5937413_5937665 5937693_5937853 5938411_5938609 5940381_5940447 5943014_5943111 5943289_5943578 5943603_5943608 5943633_5944027 5951782_5951818 5959971_5960060 5965059_5965142 5972126_5973004 5973038_5974299 5974853_5974932 5975138_5975140 5975174_5975245 5975277_5975342 5979226_5979309 5980015_5980131 5982316_5982364 5982395_5982398 5982535_5982674 5982784_5982954 5982979_5982982 5983010_5983016 5983043_5983055 5984314_5984599 5990504_5990562 5993809_5994331 5994670_5994727 5994752_5994944 5995120_5999272 5999518_5999624 5999822_6000150 6000162_6000282 6000354_6000552 6001191_6001927 6001947_6002143 6002167_6002221 6002377_6002587 6002800_6003241 6003333_6003360 6003412_6003424 6003485_6003574 6003648_6003718 6003841_6003936 6003979_6004093 6004142_6004244 6004303_6004406 6004484_6006906 6006959_6006967 6011604_6011986 6012000_6013426 6017980_6018007 6018039_6018124 6018353_6018355 6018386_6018686 6018862_6019049 6019161_6019579 6019604_6019606 6020113_6020381 6020848_6020992 6022297_6022536 6022920_6022929 6022987_6023195 6023736_6023796 6025150_6025584 6025634_6025922 6026149_6026191 6026236_6026384 6026537_6026661 6026679_6026797 6026814_6026925 6026929_6027058 6027510_6027640 6031338_6031389 6031392_6031679 6031684_6031875 6032055_6032326 6040787_6041017 6041660_6042615 6042634_6042711 6042721_6043579 6046445_6046503 6046563_6046736 6056060_6056399 6056541_6056627 6056733_6056829 6056926_6057033 6057190_6057524 6057804_6058011 6058069_6058578 6058624_6059505 6059629_6059858 6059861_6060047 6060085_6060265 6060359_6061498 6061552_6061799 6062306_6062463 6070460_6070465 6070593_6070598 6070697_6070705 6070807_6070812 6070890_6070903 6071543_6071546 6071740_6071741 6071963_6071968 6072153_6072170 6079432_6079438 6079469_6079551 6080686_6081235 6081661_6081797 6082325_6082667 6082908_6083046 6083283_6083388 6084548_6084706 6090031_6090387 6100955_6101067 6101093_6101177 6104404_6104566 6104631_6104650 6104661_6106041 6106688_6107692 6117272_6117507 6119323_6119434 6131001_6131161 6131185_6131403 6131446_6131983 6223293_6223296 6223334_6223390 6223971_6224146 6224849_6224892 6224923_6225095 6225135_6225136 6225161_6225164 6225189_6225192 6225229_6225283 6225309_6225311 6225348_6225395 6225558_6225711 6226342_6226388 6227250_6227311 6228123_6228311 6228518_6229051 6229076_6229423 6231604_6231717 6232030_6232596 6232621_6233071 6233622_6233799 6233946_6234025 6234136_6234315 6234316_6234378 6234586_6234751 6235473_6235802 6235830_6236127 6236585_6236970 6237156_6237940 6238194_6239187 6240657_6240740 6240846_6240889 6240919_6241044 6241066_6241963 6241975_6242364 6242629_6242970 6242987_6243091 6243243_6245143 6245317_6245394 6245492_6245677 6247047_6247293 6247708_6247998 6248007_6248266 6248292_6248373 6250096_6250152 6250388_6250578 6251478_6251562 6255325_6255610 6256137_6257129 6259602_6259923 6259946_6260043 6260276_6260313 6260345_6260384 6260410_6260446 6264604_6264646 6269235_6269246 6269271_6269314 6269425_6270395 6283328_6283588 6287919_6288046 6288073_6288077 6289557_6289618 6290543_6290623 6293869_6293991 6294001_6295278 6295304_6295343 6295601_6296403 6296760_6297010 6297028_6297111 6297241_6297299 6297349_6297526 6297635_6297711 6297811_6297955 6298034_6298121 6298293_6298378 6298459_6298496 6298533_6298616 6298749_6298844 6298887_6298954 6298982_6299157 6299239_6299264 6299463_6299526 6299571_6299585 6299611_6299685 6299739_6299772 6299883_6300697 6300778_6301421 6301495_6302287 6302483_6302687 6304391_6304474 6304505_6304854 6305384_6305479 6305764_6305923 6307579_6307580 6307622_6307625 6307656_6307795 6307830_6308038 6308145_6309163 6309212_6310120 6310277_6310902 6313188_6313191 6313567_6313599 6313704_6313763 6313853_6313857 6318913_6319276 6319795_6320300 6320325_6320675 6320701_6320910 6321271_6321555 6322475_6322485 6322514_6322629 6323158_6323161 6323187_6323251 6323900_6324012 6327703_6327778 6327803_6327873 6328036_6328357 6328376_6328450 6337360_6337422 6338830_6339065 6351190_6351256 6351465_6351683 6352100_6352941 6352945_6353127 6353156_6353441 6353779_6353845 6353897_6353956 6354146_6354203 6354249_6354465 6354488_6354692 6355906_6355974 6357250_6357400 6357434_6357635 6357676_6357899 6357924_6358264 6358371_6358457 6358491_6358540 6358808_6358906 6359157_6359208 6359239_6359242 6359712_6359790 6359893_6359898 6360021_6360124 6360529_6360732 6360810_6360946 6361045_6361180 6361222_6361273 6361299_6361304 6361340_6361429 6361672_6361768 6362221_6362355 6362396_6362399 6362424_6362464 6362563_6362607 6362969_6363069 6364306_6364360 6366541_6367035 6367350_6367452 6367483_6367486 6367516_6368132 6368675_6368822 6369644_6369885 6369925_6370925 6371017_6371020 6371381_6371385 6371414_6371697 6376305_6376448 6376469_6377540 6377555_6377620 6378214_6378314 6378940_6379035 6379633_6379954 6382768_6382770 6382803_6382878 6384275_6384397 6393317_6393418 6393453_6393456 6393487_6393552 6393578_6393609 6393639_6393645 6396514_6396620 6396640_6397668 6397792_6397915 6398057_6398158 6398320_6398487 6398586_6398840 6398918_6399176 6399517_6399622 6399733_6399817 6400305_6400435 6400444_6400606 6400654_6400677 6400846_6400968 6401208_6401297 6401555_6401684 6401957_6402034 6402127_6402207 6402228_6402755 6402770_6402816 6402854_6402966 6403642_6403745 6403831_6403928 6403979_6404059 6404445_6404795 6404934_6405444 6405500_6405598 6405669_6405753 6405971_6406671 6406729_6407220 6419128_6419476 6419640_6419704 6419805_6419856 6420059_6421322 6421585_6422077 6423790_6424200 6424579_6424808 6428199_6428303 6436769_6436918 6436964_6438335 6438517_6439226 6439246_6440424 6440450_6440508 6440556_6440565 6440604_6441767 6441787_6441971 6442038_6442110 6442138_6442313 6442333_6442409 6444081_6444228 6444810_6447324 6447441_6447502 6447508_6447834 6447852_6448106 6448119_6448120 6448509_6448836 6449417_6449541 6450968_6452082 6453730_6453785 6453831_6453841 6453867_6453877 6453908_6453991 6454195_6454250 6455347_6455463 6456050_6456294 6456815_6456916 6457438_6458081 6458117_6458118 6460147_6460148 6460283_6460591 6461912_6461998 6462004_6462577 6463673_6464748 6465728_6466084 6466110_6466147 6474480_6474901 6502488_6502490 6502515_6502566 6507345_6507766 6508355_6508409 6508549_6508603 6508635_6508680 6530898_6530901 6531076_6531103 6533927_6533928 6534405_6534415 6539654_6540100 6540137_6540482 6541413_6541416 6541680_6541681 6542866_6542869 6542983_6542986 6543478_6543481 6543911_6543920 6544089_6544091 6544751_6544756 6544842_6544848 6545391_6545392 6545569_6545570 6545994_6546216 6546246_6546247 6551687_6551949 6552148_6552195 6552517_6552630 6553327_6553623 6553912_6554094 6554486_6554632 6554761_6554782 6554809_6554932 6554990_6555071 6555259_6555383 6555500_6555607 6555760_6555853 6555928_6556053 6556142_6556320 6556370_6556560 6556601_6556748 6556958_6557003 6557047_6557052 6557168_6557275 6557336_6557444 6557756_6557845 6557991_6558046 6563629_6563992 6564054_6564256 6566886_6566959 6571094_6571648 6571660_6571738 6572176_6572261 6572304_6572473 6572536_6572673 6572712_6572946 6572975_6573055 6573203_6574039 6584100_6584724 6584745_6585853 6586395_6586765 6587153_6587276 6587504_6587598 6588186_6588262 6588979_6589064 6589386_6589391 6589488_6589829 6589876_6589945 6590019_6590089 6590095_6590221 6590273_6590931 6591100_6591186 6591643_6591737 6591754_6591880 6592890_6593176 6593179_6593351 6593569_6593632 6593712_6593797 6603547_6603550 6603608_6603688 6606324_6606399 6606441_6606457 6607058_6607119 6607364_6607435 6608364_6608431 6609360_6609520 6611955_6611963 6612041_6612121 6613262_6613375 6613656_6613766 6614094_6614533 6614558_6614571 6614592_6614657 6615281_6615358 6615398_6615475 6615752_6615838 6615860_6615901 6616520_6616646 6616679_6616844 6619893_6620117 6620952_6621029 6622241_6622655 6625008_6625073 6626601_6626715 6626996_6627043 6627076_6627108 6627134_6627162 6627201_6627216 6627227_6627311 6627337_6627411 6627437_6627502 6628184_6628375 6628391_6628807 6628914_6629087 6629105_6629176 6629218_6629312 6629328_6629708 6629718_6629812 6629881_6629961 6630521_6630687 6630800_6630876 6631180_6631527 6632055_6632260 6633001_6633302 6634262_6634671 6642927_6642934 6643016_6643030 6643521_6643523 6643580_6643587 6643621_6643626 6643676_6643684 6643709_6643785 6646123_6646185 6664367_6664401 6665622_6665988 6666187_6666442 6666523_6667690 6669321_6669952 6671449_6672008 6672057_6672154 6672267_6672911 6673068_6673221 6673279_6673394 6673600_6673727 6673844_6673954 6674107_6674208 6674283_6674378 6674467_6674691 6674741_6674921 6674948_6675172 6675217_6676167 6676377_6676585 6676653_6676760 6676821_6676930 6677212_6677445 6677475_6678741 6679055_6679138 6687638_6687691 6687814_6687946 6688273_6688274 6688305_6688367 6692052_6692117 6693145_6693237 6698760_6698912 6700015_6700137 6702087_6702153 6702179_6702183 6702340_6702385 6702436_6702518 6702546_6702575 6729307_6729482 6729657_6729945 6730074_6730232 6730290_6730342 6736173_6736244 6736450_6736588 6736705_6736811 6736964_6737048 6737123_6737250 6737339_6737370 6737385_6737415 6737431_6737574 6737624_6737979 6738006_6738933 6739130_6739351 6739419_6739527 6739588_6739696 6739981_6740189 6740212_6740250 6740269_6741170 6747805_6747909 6748073_6748993 6751607_6751701 6751739_6751852 6752061_6752155 6752589_6752752 6752756_6752833 6753265_6753271 6753343_6753447 6756084_6756128 6756225_6756244 6756310_6756313 6757825_6757842 6757867_6759700 6759884_6760255 6760416_6760491 6760733_6760783 6760825_6760881 6761527_6761607 6761729_6761803 6762375_6762425 6762465_6762486 6763281_6763346 6763607_6763722 6768217_6768369 6768396_6768660 6768681_6768892 6769105_6769352 6769415_6769844 6769949_6770440 6770441_6770488 6770500_6770513 6770640_6770910 6770958_6771086 6771160_6771369 6771393_6771412 6771530_6771639 6771674_6771761 6771850_6771943 6772119_6772198 6772312_6772395 6772466_6772813 6772860_6772952 6773036_6773895 6781023_6781024 6781070_6781075 6781254_6781262 6781293_6781358 6781449_6781456 6781626_6781631 6782072_6782073 6782521_6782526 6782965_6782966 6783385_6783395 6783459_6783460 6783506_6783507 6783783_6783784 6784880_6784883 6800473_6800479 6800706_6800713 6800901_6800940 6801675_6801690 6802402_6802404 6802431_6802433 6802539_6802540 6805620_6805932 6806816_6806817 6806882_6806939 6808796_6808871 6809088_6809817 6810201_6810331 6810509_6810715 6813963_6814059 6814060_6814221 6822334_6822896 6823008_6823098 6823131_6823138 6823196_6823312 6823355_6823379 6827518_6827586 6827710_6827769 6827864_6828034 6828517_6828836 6828868_6829360 6829447_6829859 6831298_6831790 6832384_6832624 6832988_6834162 6834179_6834243 6834338_6836154 6836428_6836653 6836698_6836902 6836976_6837159 6837608_6837712 6838800_6838971 6839007_6839177 6839275_6839438 6839535_6840106 6840172_6840225 6840357_6840503 6840578_6840777 6840862_6841018 6841077_6841114 6841272_6841334 6841433_6841707 6841755_6841870 6841918_6841964 6841977_6842071 6842131_6842412 6842423_6842561 6842897_6842942 6846990_6847545 6847579_6848370 6848420_6848651 6848722_6849024 6849237_6849614 6850152_6850903 6851271_6851389 6852521_6852556 6852618_6852691 6853698_6853856 6854060_6854150 6854197_6854199 6854298_6854302 6854423_6854425 6854450_6854452 6854495_6854716 6856982_6857079 6857358_6857504 6857560_6857597 6859988_6860111 6860251_6860436 6861106_6861328 6861338_6861673 6861727_6861792 6863280_6864089 6864379_6864502 6864654_6864702 6864849_6864986 6865173_6865468 6865474_6865568 6866451_6866571 6866846_6866899 6870979_6872195 6872264_6872317 6872375_6872503 6872570_6872663 6872836_6872954 6873537_6874077 6874102_6874569 6874641_6874867 6875108_6875188 6875244_6875800 6875806_6877105 6880193_6880428 6880457_6880493 6880527_6880539 6882400_6882585 6882786_6882879 6882886_6882961 6882992_6883075 6884336_6884631 6885607_6885612 6885650_6885716 6885753_6885755 6886137_6886781 6887202_6887301 6888375_6888379 6888417_6888525 6892158_6892306 6921823_6921825 6921850_6921903 6921983_6922084 6922929_6923062 6923788_6924043 6924249_6924729 6925080_6925337 6925367_6925753 6928118_6928825 6932716_6932763 6948924_6949064 6949103_6949195 6949201_6949943 6950139_6950258 6951109_6951164 6951464_6951595 6951817_6951904 6952230_6952270 6952931_6952942 6953179_6953363 6953388_6953534 6958078_6958140 6958224_6958703 6961655_6961768 6961940_6962037 6962038_6962375 6965435_6965667 6966062_6966301 6966306_6966435 6969662_6969736 6970765_6970924 6970951_6970952 6978588_6978691 6985611_6985865 6986226_6986652 6986826_6986862 6989177_6989380 6989385_6989524 6989788_6989866 6989893_6989925 6990132_6990166 6991300_6991370 6991581_6991633 6991703_6991746 6991851_6991883 6991965_6992123 6992309_6992411 6992555_6992623 6992625_6992660 6992814_6992956 6993019_6993103 6993360_6993814 6993847_6993853 6999829_6999954 7003170_7004437 7006606_7006865 7006899_7006900 7006970_7006971 7007060_7007064 7007135_7007366 7007408_7007415 7007459_7007468 7016415_7016734 7016770_7016936 7016937_7017428 7017689_7017892 7018099_7018403 7018507_7018668 7018873_7018971 7018990_7019357 7019396_7019637 7019742_7019798 7022573_7023098 7023114_7023145 7023264_7023445 7023461_7023545 7023562_7023972 7024116_7024127 7024136_7024265 7024392_7024541 7024733_7024805 7024817_7024931 7024994_7025082 7025116_7025210 7025249_7025401 7025566_7025732 7025782_7026053 7026181_7027708 7034050_7034621 7034649_7034732 7035004_7035808 7039334_7039653 7039683_7039935 7039951_7040025 7040042_7040724 7042320_7042953 7043139_7043158 7048176_7048179 7048285_7048974 7048989_7049117 7049893_7049987 7050211_7051846 7052488_7052676 7062882_7062959 7063170_7063289 7063314_7063406 7063431_7063439 7064249_7064593 7065057_7066275 7066277_7066579 7066613_7066672 7066756_7066893 7067247_7068293 7096249_7096476 7096560_7096644 7097110_7097366 7097647_7097734 7097915_7098258 7098894_7099127 7108267_7108660 7108805_7108991 7132067_7132278 7132954_7133018 7135303_7135393 7135709_7135746 7135773_7135810 7135835_7135901 7135930_7135931 7136083_7136131 7142985_7143172 7144015_7144228 7144773_7144880 7145202_7145302 7145578_7145851 7148009_7148391 7148708_7148788 7154919_7154976 7159712_7159906 7163761_7163762 7163807_7163810 7163859_7163863 7164106_7164109 7164919_7165045 7165469_7165484 7165541_7165543 7165857_7165858 7165914_7165934 7167081_7167087 7167691_7167693 7167907_7167922 7168450_7168458 7168625_7168629 7176178_7176297 7176332_7176775 7176959_7177018 7178455_7178584 7178615_7178616 7188698_7188748 7188773_7188774 7189594_7189671 7192378_7192760 7193199_7193202 7193322_7193412 7193734_7193806 7194058_7194067 7195118_7195221 7195258_7195653 7195684_7195783 7195812_7196066 7196118_7197003 7197182_7197750 7202620_7202748 7205290_7205333 7209951_7209993 7210035_7210121 7210151_7210194 7210250_7210347 7210445_7210816 7211700_7211819 7211979_7212066 7212239_7212333 7212589_7212691 7212811_7213026 7213384_7213613 7213615_7213797 7213925_7214032 7214245_7214353 7220606_7220745 7220762_7220878 7220922_7220960 7224315_7224375 7234917_7235491 7238158_7238459 7240659_7240869 7241425_7241532 7241548_7241655 7243435_7243602 7244921_7244982 7245017_7245148 7245833_7245936 7246215_7246217 7246251_7246364 7251134_7251230 7251357_7251500 7252615_7252821 7254074_7254288 7254834_7255244 7256000_7256033 7260929_7260980 7261006_7261007 7261039_7261101 7267454_7267553 7267938_7267948 7274319_7274402 7278036_7278195 7280810_7280867 7297836_7300382 7300391_7301143 7301287_7301884 7302161_7302290 7302356_7302604 7303555_7303686 7306926_7306977 7311935_7312033 7312073_7312127 7312727_7312955 7313091_7313095 7313166_7313177 7317692_7317759 7325176_7325382 7325391_7325602 7328457_7329284 7373287_7373420 7391793_7393171 7393451_7393562 7395621_7395971 7396144_7396515 7396827_7397000 7404419_7404467 7405482_7405551 7405653_7405859 7405915_7405997 7406854_7407011 7407177_7407328 7407398_7408039 7408346_7408466 7408493_7408552 7408626_7409076 7409335_7409504 7409778_7409828 7410055_7410150 7412045_7412103 7413007_7413077 7413411_7413727 7441136_7441866 7450648_7450725 7451172_7451225 7451939_7452275 7453010_7453011 7453399_7453647 7453689_7455146 7455195_7455245 7455350_7455619 7455688_7455936 7455941_7455988 7456192_7456507 7456535_7457831 7457835_7458238 7458740_7459469 7459515_7460342 7466452_7466985 7471802_7471911 7471921_7471982 7471983_7472488 7472520_7472982 7477240_7477419 7477523_7477634 7477656_7477710 7480168_7480576 7480832_7481149 7481189_7482000 7482145_7482945 7482947_7483331 7483379_7483538 7483550_7484620 7484719_7484827 7484859_7485271 7485341_7485648 7485752_7485903 7485905_7486020 7486107_7486112 7486161_7486233 7486328_7486630 7486666_7486956 7487187_7487564 7487568_7487936 7487961_7488037 7488063_7489964 7498924_7498976 7500178_7500219 7500391_7500437 7502149_7502454 7502882_7502938 7504008_7504165 7504422_7504538 7504555_7504751 7504794_7504978 7505700_7505983 7506831_7506903 7506917_7507024 7507666_7507927 7507985_7508071 7508754_7508965 7516023_7516213 7516375_7516560 7516671_7516766 7517252_7517349 7517361_7518585 7518696_7518846 7518972_7519104 7532782_7534832 7534936_7535034 7535110_7535180 7535280_7535482 7535826_7536224 7536416_7536500 7536545_7536594 7536640_7537013 7537100_7537234 7537369_7537474 7537631_7537734 7537837_7538028 7538108_7538196 7538234_7538276 7538369_7539034 7539122_7539211 7539309_7539485 7539647_7540040 7540066_7540154 7540156_7540289 7540318_7540443 7540606_7540716 7541796_7541798 7541873_7541978 7542081_7542279 7542359_7542385 7542435_7542893 7542981_7543084 7543181_7543292 7567448_7567545 7576760_7576800 7577473_7577707 7577895_7578099 7578295_7578353 7579292_7579330 7579370_7580674 7581164_7581343 7581364_7581434 7581457_7581660 7582218_7583005 7583048_7583331 7583361_7583482 7584013_7584084 7584746_7584916 7585763_7585815 7586011_7586391 7586475_7586526 7587023_7587293 7587377_7587479 7587546_7587731 7587787_7588029 7588774_7588834 7589686_7589738 7589742_7589789 7590094_7590113 7590511_7590758 7651572_7651626 7651954_7652077 7652102_7652192 7668513_7668591 7668641_7668720 7673273_7673712 7673787_7673902 7674047_7674131 7674347_7674411 7674504_7674750 7674785_7674793 7675335_7675446 7675833_7675893 7675922_7675931 7676689_7676935 7677546_7677599 7677649_7677703 7678347_7678460 7678618_7678729 7679217_7680075 7680108_7680195 7680247_7680579 7687775_7688183 7688205_7688337 7688401_7689036 7689045_7689085 7689156_7689370 7689546_7690861 7690947_7691170 7691186_7691262 7691335_7691858 7692566_7692626 7692775_7692877 7693232_7693295 7693866_7693991 7694673_7694780 7695459_7695540 7695616_7695893 7699340_7699412 7699418_7700093 7700432_7700527 7700660_7700731 7700756_7700890 7703051_7703294 7703343_7703510 7704364_7704494 7704693_7704823 7704910_7705773 7707263_7707311 7707385_7707468 7707588_7707680 7707778_7708350 7708352_7709865 7713214_7713218 7713270_7713305 7713362_7713389 7713569_7713580 7713780_7713785 7713841_7713842 7713910_7713926 7713984_7713992 7721122_7721271 7721378_7721447 7722528_7722575 7727807_7729081 7729106_7730170 7730198_7730274 7730446_7730497 7742827_7743011 7754249_7754386 7754527_7756670 7756695_7756781 7756806_7757688 7757705_7757835 7757872_7758535 7758732_7758852 7758947_7759237 7759360_7759504 7759703_7759797 7759852_7759907 7760136_7760389 7760458_7761022 7761111_7762623 7762652_7763100 7763140_7763539 7763541_7763916 7772216_7773407 7773416_7773910 7774171_7774250 7794412_7794531 7799090_7799983 7809432_7809665 7859377_7861568 7861593_7861901 7862404_7862808 7862815_7863068 7863086_7863278 7864526_7864626 7874618_7874836 7875203_7875727 7875772_7876173 7876202_7876542 7876560_7876728 7876753_7876886 7877023_7877473 7881242_7881365 7890036_7890071 7890797_7890856 7893724_7894008 7894303_7894370 7894909_7894968 7895261_7895404 7895869_7895970 7896368_7896949 7902379_7902892 7902980_7903135 7903136_7905951 7905971_7906171 7906190_7907030 7907047_7907257 7913095_7913169 7913212_7913217 7913287_7913296 7925711_7925738 7925833_7925866 7931072_7931963 7932129_7932331 7932332_7933461 7933994_7934102 7934136_7934453 7936402_7937024 7937025_7937816 7937817_7938169 7938289_7938442 7938559_7938563 7938591_7938592 7938632_7938726 7938819_7939336 7939388_7939401 7939430_7939674 7939702_7940051 7945422_7946504 7979728_7979887 7980603_7980971 7980981_7981680 7981710_7983775 7997623_7997724 7998731_7998868 8006523_8006707 8008299_8008628 8009113_8009319 8015977_8016106 8016482_8016612 8021566_8021616 8025232_8025457 8025464_8025770 8029420_8029544 8083284_8083350 8083445_8083548 8083959_8084558 8086122_8086277 8087397_8087440 8087646_8087928 8091218_8091348 8091459_8091796 8093027_8093124 8093247_8093317 8093655_8093770 8093798_8093886 8094448_8094625 8097346_8097380 8097415_8097436 8098048_8098142 8098679_8098849 8100233_8100294 8117728_8117972 8118013_8118077 8118111_8118580 8118651_8118784 8118843_8118906 8119050_8119113 8120631_8120713 8120793_8120847 8125303_8125359 8125838_8125922 8126361_8126580 8126694_8126951 8127095_8127160 8127361_8127430 8127540_8129036 8129067_8129391 8130326_8130452 8130558_8130859 8130909_8130991 8132554_8132927 8133102_8133160 8133611_8133761 8134016_8134318 8134931_8135003 8135258_8135382 8135387_8135498 8135524_8135710 8135794_8137333 8137693_8137755 8138810_8139540 8140041_8140207 8140499_8140612 8140759_8140837 8140843_8142297 8142312_8142461 8142522_8142944 8144792_8145362 8145462_8146275 8146634_8146716 8146822_8146970 8148663_8148843 8150358_8150943 8150974_8151863 8152026_8152376 8152393_8153168 8153508_8153665 8153679_8153729 8154067_8154205 8154251_8155180 8155221_8155724 8157614_8157856 8163322_8163612 8163667_8163940 8164056_8164635 8164695_8164963 8165149_8165234 8165339_8165363 8165370_8165642 8165739_8165987 8166365_8166506 8166750_8167953 8173440_8174163 8174214_8174420 8174470_8175742 8176559_8177734 8184412_8184499 8186001_8186099 8186127_8187788 8187897_8188560 8188617_8188623 8188648_8188680 8188683_8189302 8190246_8190324 8190349_8190351 8190419_8190420 8195993_8196078 8196371_8196679 8197362_8197465 8200154_8200197 8200234_8200244 8214246_8214434 8214575_8215240 8215276_8215699 8215898_8216006 8216101_8216226 8216295_8216383 8216586_8216663 8216817_8217223 8217337_8217896 8217959_8218139 8218285_8218427 8218578_8218867 8219008_8219756 8219903_8220325 8220363_8220372 8231291_8232303 8232395_8232537 8232908_8233135 8233699_8233700 8233727_8233842 8241072_8241091 8241149_8241181 8241230_8241235 8241269_8241270 8249896_8249901 8249927_8249930 8249965_8250241 8250277_8250706 8250798_8250984 8251041_8252251 8252257_8252436 8252474_8252522 8253280_8253762 8253782_8254242 8254880_8255000 8255212_8255321 8255549_8255589 8255633_8255684 8255883_8256003 8256384_8256424 8261539_8261656 8261743_8261830 8261911_8262830 8262833_8262952 8263144_8263148 8263219_8263224 8263268_8263320 8273208_8273212 8273238_8273397 8273614_8273664 8274014_8274087 8274408_8274543 8276284_8277504 8278524_8278589 8278619_8281298 8286928_8286944 8286972_8286973 8286998_8289680 8289732_8290118 8290147_8290490 8290595_8290665 8290715_8290776 8290807_8291134 8291148_8291309 8291334_8291492 8291522_8291774 8292323_8292364 8293086_8293138 8293199_8293293 8293412_8293567 8293633_8293821 8293848_8294334 8294445_8294647 8294871_8295064 8295106_8295270 8295466_8295571 8295600_8295929 8296031_8296128 8296267_8296428 8296818_8296949 8296959_8297025 8297049_8297204 8297291_8297369 8297611_8297655 8297685_8297842 8297896_8298010 8298106_8298200 8298300_8298601 8298831_8299648 8299657_8299720 8304957_8305015 8305175_8305284 8305286_8305523 8331569_8331625 8331823_8331884 8331959_8332021 8333858_8334058 8335041_8335104 8339132_8339377 8339733_8340390 8340414_8340748 8342075_8342259 8342900_8344856 8345254_8345312 8345324_8345614 8345693_8345856 8377641_8377697 8400132_8400520 8405885_8406861 8406903_8406998 8407035_8407319 8407348_8407632 8411456_8413197 8415098_8415194 8415260_8415744 8415755_8416014 8416039_8416628 8416660_8416777 8416831_8417415 8417544_8417751 8417781_8418059 8418740_8418820 8419026_8419109 8419328_8419421 8419540_8419651 8419749_8419827 8419925_8420014 8420183_8420277 8420391_8420469 8420577_8420656 8420719_8420946 8421060_8421158 8421321_8421355 8421541_8421647 8421785_8421893 8422024_8422144 8422210_8422310 8422374_8422541 8422656_8422677 8422722_8422793 8422867_8422977 8423072_8423157 8423189_8423376 8423535_8423690 8423769_8423941 8428701_8428909 8428934_8429398 8460897_8461174 8463414_8464048 8464313_8464586 8464632_8465949 8465973_8466465 8466746_8466800 8466872_8466945 8467027_8467166 8467172_8467268 8467338_8467609 8467675_8467945 8467980_8468774 8469022_8469044 8469072_8469199 8469379_8469508 8469619_8469913 8470468_8470577 8472448_8472831 8473062_8473603 8477922_8478199 8483699_8483975 8486207_8486841 8487106_8487379 8487425_8488741 8488765_8489258 8489539_8489593 8489664_8489737 8489819_8489958 8489964_8490060 8490130_8490401 8490467_8490737 8490771_8491553 8491801_8491823 8491851_8491978 8492158_8492287 8492398_8492692 8493247_8493356 8493676_8493755 8493781_8493952 8494071_8494260 8495216_8495597 8495828_8496369 8500684_8500962 8506457_8506734 8508966_8509600 8509865_8510136 8510182_8511499 8511523_8512015 8512296_8512350 8512421_8512494 8512576_8512715 8512721_8512817 8512887_8513158 8513224_8513494 8513529_8514311 8514562_8514584 8514612_8515046 8515157_8515449 8516002_8516111 8516431_8516510 8516537_8516708 8516834_8517016 8517887_8518280 8518315_8518365 8519835_8520050 8520110_8520217 8520483_8520608 8520647_8520721 8520749_8520976 8525398_8525418 8525460_8525465 8525492_8525611 8526026_8526304 8530747_8531445 8531554_8531746 8533099_8533183 8533714_8534069 8534648_8535673 8540076_8540154 8540831_8540880 8540881_8540932 8541115_8541238 8541250_8541402 8541451_8542097 8542125_8542717 8542785_8542835 8543291_8543423 8543769_8543926 8544919_8545024 8545092_8545249 8545257_8545411 8547962_8548135 8548270_8548780 8548892_8549026 8551537_8551693 8551721_8552177 8552202_8552264 8552650_8552731 8553315_8553381 8554532_8554782 8556777_8557143 8557252_8557576 8557595_8557839 8558053_8558213 8558223_8558375 8558397_8558781 8558809_8559218 8559251_8559579 8559945_8560022 8561553_8561880 8561936_8562410 8562533_8562589 8562838_8563012 8563063_8563141 8563142_8563427 8563631_8563688 8564311_8564415 8564611_8564707 8564953_8565043 8565186_8565545 8566064_8566149 8566532_8566924 8568691_8568858 8568884_8569397 8572225_8573050 8573283_8573342 8573462_8573467 8573618_8573663 8573690_8573691 8574189_8574190 8574571_8574573 8574830_8574831 8574942_8574947 8575333_8575335 8576143_8576210 8576573_8576585 8580565_8580566 8581542_8581783 8581792_8581928 8581979_8582169 8582187_8582261 8582292_8582369 8582647_8582746 8582816_8582932 8583176_8583265 8583536_8584464 8586708_8586710 8586740_8587809 8587824_8587866 8587942_8588030 8589739_8591140 8596241_8596873 8596915_8597169 8601261_8602220 8602623_8603443 8603470_8603508 8603650_8603911 8603931_8604061 8604219_8604523 8604525_8604572 8605019_8605582 8605609_8607094 8607745_8608200 8608227_8609158 8609169_8609356 8609516_8610680 8610681_8610791 8610825_8611382 8611557_8612684 8612843_8612876 8612929_8613500 8613583_8614290 8614333_8614388 8616544_8616759 8616766_8616835 8616870_8616949 8617993_8618769 8618814_8618872 8618876_8618968 8619565_8619624 8619656_8619926 8619961_8620215 8635633_8635685 8637091_8637158 8637740_8637841 8646358_8646424 8659723_8659772 8659794_8659951 8660302_8660392 8660422_8660580 8666722_8666879 8667576_8667673 8668511_8668637 8668659_8668810 8668817_8669273 8669523_8669811 8669882_8670019 8670118_8670210 8670507_8671137 8671138_8671227 8671262_8671347 8671370_8671537 8672215_8672450 8672459_8672584 8674013_8674079 8674145_8674170 8677515_8677586 8677602_8677853 8677886_8678030 8678055_8678260 8678332_8678380 8679115_8679252 8679484_8679599 8679842_8680172 8680244_8680372 8680480_8680558 8680915_8681103 8681143_8681733 8681867_8682675 8682961_8683245 8687570_8688218 8688243_8688341 8688384_8688821 8691568_8692571 8692828_8693401 8693646_8693792 8694045_8694164 8694207_8694306 8694356_8694516 8696524_8696595 8696859_8696924 8697454_8697558 8698069_8698140 8699617_8699951 8699956_8700169 8702214_8702528 8710127_8710137 8710254_8710255 8710280_8710307 8710356_8710366 8716483_8716490 8716515_8716646 8716669_8716745 8720834_8720917 8723264_8723563 8724139_8724846 8724862_8724908 8724927_8725085 8725343_8725576 8728868_8728938 8729107_8729109 8729142_8729204 8729234_8729235 8729366_8729422 8730821_8731023 8731062_8731067 8731119_8731122 8731309_8731313 8731330_8732351 8732770_8733671 8733679_8734329 8734376_8734798 8734868_8734976 8735222_8735334 8735454_8735561 8735770_8736526 8736541_8736614 8736626_8736686 8736707_8736827 8737511_8737727 8737795_8737922 8738393_8738510 8738863_8739017 8739132_8739278 8739344_8742993 8742997_8743432 8743466_8743542 8747358_8747413 8747535_8747642 8747671_8747789 8750832_8750970 8750997_8751284 8752566_8752657 8754470_8754475 8754512_8756207 8756237_8756272 8757389_8757971 8758253_8758320 8758368_8758594 8758664_8758816 8762605_8762664 8762737_8762806 8762843_8763911 8764439_8766546 8766576_8767445 8771903_8772274 8772565_8772574 8772617_8772647 8772699_8772741 8772782_8772874 8774395_8774647 8774677_8774870 8774902_8775058 8775060_8775064 8775097_8775120 8775158_8775231 8776031_8776081 8776120_8776168 8776872_8776944 8777198_8777303 8779535_8779808 8779982_8780086 8780160_8780513 8780691_8780907 8781087_8781417 8781695_8782203 8782398_8782529 8782531_8782644 8784825_8784951 8790214_8790269 8790393_8790503 8791356_8791434 8792251_8792407 8792417_8792595 8794153_8794175 8794278_8794325 8794368_8794411 8794441_8794454 8797372_8797455 8797651_8797726 8797863_8798056 8798063_8798867 8798924_8798929 8799564_8799566 8799695_8799702 8800169_8800175 8800253_8800258 8800303_8800308 8800595_8800599 8800758_8800761 8800990_8800998 8801162_8801165 8801585_8801593 8801864_8801865 8801934_8801943 8802092_8802105 8802171_8802175 8802521_8802522 8802932_8802937 8803054_8803059 8806016_8806130 8806248_8807323 8807821_8808085 8808167_8808339 8809945_8809989 8810058_8810327 8810480_8810532 8810909_8811199 8811212_8811281 8811714_8811987 8811995_8812179 8812961_8813010 8822557_8822826 8822845_8823025 8823453_8823509 8823511_8823720 8823794_8824142 8824327_8824331 8824376_8824457 8825349_8825698 8827319_8827377 8827404_8827418 8830764_8830909 8831180_8831307 8831880_8831932 8834202_8834323 8834352_8834353 8835352_8835466 8835474_8835629 8835869_8836332 8837645_8837772 8837793_8837949 8838179_8838322 8838358_8838619 8839871_8839940 8848996_8849165 8850738_8851078 8851109_8852386 8852398_8853786 8854001_8854213 8854440_8854546 8859259_8859358 8859396_8859460 8859542_8859631 8860672_8860818 8861274_8861510 8869291_8869574 8869708_8869872 8870569_8870818 8872875_8872983 8878437_8878527 8904003_8904325 8906608_8906777 8906819_8906875 8910140_8910521 8910808_8911193 8918279_8918406 8918917_8919031 8919360_8919439 8919627_8919700 8928303_8928461 8933111_8933185 8933415_8933494 8943765_8943832 8952793_8952930 8952945_8953031 8958632_8958835 8964990_8965224 8966344_8966956 8967016_8967062 8968587_8968756 8969505_8969624 8970469_8971620 8972232_8972461 8972649_8972733 8973886_8974043 8978217_8978301 8978397_8978398 8978406_8978541 8981332_8981393 8981757_8981898 8986448_8986756 8987204_8987260 8994374_8994584 8994969_8995727 8996070_8996315 8996338_8996854 9005183_9005984 9006877_9007107 9007125_9007181 9007363_9007623 9009290_9009319 9009392_9009651 9009789_9009901 9009961_9010045 9010084_9010556 9010592_9010902 9011031_9011218 9011280_9011360 9011398_9011513 9011590_9011935 9012173_9012501 9012574_9012656 9012743_9012805 9012853_9013097 9013152_9013239 9013309_9013558 9013684_9014143 9014198_9016468 9016649_9016729 9016979_9017519 9030444_9031068 9035713_9036790 9036819_9036934 9036988_9037172 9037577_9037995 9038002_9038908 9038998_9039107 9039284_9039723 9039818_9040052 9040173_9040356 9040488_9040493 9041662_9041751 9041776_9041792 9041825_9042159 9042187_9042326 9042333_9042391 9043515_9043629 9043870_9043930 9046488_9046662 9046711_9047500 9047501_9050232 9050243_9051037 9056851_9057006 9057439_9057771 9057869_9057970 9058029_9058449 9065551_9065621 9066539_9066700 9071737_9071891 9072342_9072511 9072787_9073190 9073242_9073354 9079781_9080015 9081555_9081741 9083695_9084134 9084151_9084497 9089279_9089376 9089940_9089992 9089994_9092097 9092854_9094252 9099100_9099892 9100369_9100527 9100533_9100796 9105789_9106102 9108487_9108770 9109198_9109361 9109518_9109576 9109665_9109834 9112193_9112310 9115173_9115348 9115397_9116649 9116934_9116981 9117284_9117365 9117608_9117609 9117663_9117802 9117803_9117984 9118043_9118235 9119386_9119394 9119425_9119427 9119455_9119561 9119586_9119663 9123364_9123370 9123451_9123453 9123505_9123507 9123559_9123622 9125519_9125522 9125547_9125805 9126509_9126685 9128195_9128955 9129619_9130065 9130459_9130841 9130849_9130921 9130949_9131142 9131153_9132921 9132967_9133329 9137805_9137872 9137895_9138007 9138515_9138588 9142394_9142443 9142530_9142580 9143626_9143699 9147191_9147241 9147359_9147419 9149628_9149636 9149836_9149837 9150121_9150127 9150242_9150244 9150470_9150487 9150725_9150726 9150929_9150933 9151161_9151166 9151219_9151293 9152895_9152897 9156626_9156635 9157129_9157141 9157388_9157393 9157844_9157846 9157992_9157998 9160613_9161725 9162922_9162982 9164354_9164358 9164419_9164552 9165414_9167614 9167973_9168152 9168402_9168709 9169192_9169497 9178258_9179994 9180306_9180516 9181598_9182258 9185287_9186576 9186584_9186715 9186784_9186901 9187334_9187531 9187532_9187721 9188094_9188369 9188515_9188826 9189140_9189256 9189658_9189775 9190174_9190251 9194576_9194700 9194784_9194942 9195181_9195226 9195542_9195957 9195994_9196905 9196990_9197093 9197233_9197386 9203199_9203381 9203408_9206623 9206782_9206864 9207611_9208285 9208368_9208647 9208938_9210009 9210035_9211377 9211830_9211898 9212664_9212775 9212851_9212989 9212999_9213101 9215241_9215348 9221125_9221163 9223764_9223888 9223960_9224200 9224368_9224413 9224723_9225138 9225175_9226083 9226104_9226271 9226416_9226564 9227256_9227310 9227877_9227925 9227951_9228041 9228084_9228086 9230616_9230663 9232334_9232522 9232549_9235812 9236790_9236791 9236805_9237479 9237562_9237841 9238132_9239206 9239232_9240574 9241026_9241094 9241852_9241963 9242039_9242177 9242187_9242289 9244395_9244510 9248298_9248960 9248961_9249159 9249418_9250090 9250117_9250606 9250651_9250784 9252129_9252581 9252582_9252800 9253289_9253393 9253439_9253521 9253915_9255173 9257371_9260257 9268951_9269139 9269166_9272425 9273409_9273410 9273424_9274098 9274181_9274460 9274751_9275827 9275853_9276993 9277076_9277355 9277646_9278722 9278748_9280091 9280518_9280757 9281057_9281115 9281376_9281487 9281554_9281699 9281708_9281810 9281904_9282050 9283910_9284025 9287102_9287168 9287500_9287513 9287540_9290100 9290145_9290278 9290403_9290470 9290495_9290760 9291584_9291617 9291618_9292308 9292933_9293046 9293409_9294669 9294709_9294778 9294907_9294966 9296248_9296501 9296616_9296755 9296775_9302489 9303233_9303294 9320434_9321152 9321177_9321178 9321183_9321221 9321246_9323653 9324072_9324180 9324185_9324610 9324729_9324981 9330255_9330308 9330588_9330669 9330792_9330856 9334944_9335435 9336660_9336718 9336751_9336752 9342260_9342751 9343975_9344033 9344066_9344067 9345768_9345793 9345832_9345839 9345864_9345873 9345906_9345975 9348110_9348789 9349720_9349888 9349913_9349943 9352537_9352813 9352918_9353068 9353086_9353202 9353372_9353429 9353435_9353766 9353779_9358735 9358738_9359070 9359083_9359341 9359345_9361614 9362907_9363370 9365611_9365718 9366388_9367125 9369512_9370292 9371081_9371178 9371191_9371361 9371437_9371541 9371592_9371707 9371884_9372516 9372648_9372743 9372883_9373241 9373328_9373537 9373660_9373966 9374119_9374416 9374518_9375189 9375360_9375450 9375530_9375820 9375947_9377214 9377544_9377627 9377638_9377820 9381149_9381396 9381535_9381588 9382896_9383212 9383275_9383542 9383663_9383744 9386929_9387027 9392685_9392734 9398336_9398387 9399007_9399238 9403591_9403592 9403650_9403735 9403814_9403815 9403851_9404037 9404227_9404294 9404444_9404601 9404665_9404746 9404797_9404803 9404816_9404860 9404965_9405289 9405294_9405467 9405599_9405699 9405839_9406076 9406297_9406421 9406508_9406841 9406966_9407247 9407257_9407481 9407506_9407526 9407551_9407566 9407917_9407923 9407961_9410055 9412497_9412596 9417323_9417344 9417426_9417466 9417536_9417542 9417571_9417572 9417606_9417607 9429716_9429746 9429790_9429820 9429920_9430104 9430368_9430819 9433321_9436955 9436960_9437032 9437393_9437539 9438116_9438168 9438605_9438761 9438836_9438884 9439027_9439124 9448946_9448949 9448991_9449050 9449402_9449453 9449503_9449504 9450316_9450501 9467732_9468071 9468118_9468119 9468251_9468408 9468814_9468859 9469827_9470236 9470431_9470486 9482014_9482094 9483438_9483669 9484452_9484706 9484710_9484782 9485674_9485722 9485747_9485907 9491245_9491617 9492141_9492330 9492359_9492419 9492505_9492623 9492894_9493023 9493045_9493229 9493663_9494932 9494989_9495195 9495222_9495413 9505855_9506085 9506868_9507122 9507126_9507198 9508090_9508138 9516943_9516997 9528278_9528508 9529291_9529543 9529547_9529619 9530511_9530559 9542126_9542400 9542590_9542669 9547613_9547732 9549743_9549820 9558822_9560354 9567775_9567830 9568361_9568384 9568419_9568423 9568497_9568504 9568548_9568551 9568635_9568644 9568990_9568992 9569072_9569073 9573496_9574288 9574321_9574995 9576669_9576752 9577517_9578503 9578525_9578673 9578697_9578887 9578925_9579026 9579050_9579206 9579245_9579405 9579412_9579471 9579552_9579849 9579851_9579912 9580127_9580808 9589498_9589681 9594278_9594456 9594468_9594877 9595655_9596283 9628480_9629087 9629088_9629395 9629398_9633796 9633806_9636876 9637336_9637450 9637461_9637504 9637528_9637761 9637841_9637887 9637934_9639215 9639274_9642375 9643233_9643321 9643356_9643568 9643706_9643762 9643947_9644051 9644076_9644161 9644285_9644408 9644515_9644571 9644646_9644700 9644733_9644892 9644917_9645207 9645237_9645241 9645301_9645381 9645410_9645529 9645653_9645761 9645821_9645882 9645907_9645964 9645995_9646055 9646080_9646081 9646122_9646278 9646382_9646443 9646534_9646567 9646620_9646646 9648118_9648174 9648352_9648512 9648560_9648847 9649546_9650014 9650045_9650288 9651769_9651889 9654586_9654748 9655591_9655715 9664376_9664426 9664529_9665398 9665918_9666598 9666673_9667676 9667733_9668027 9669811_9670793 9670837_9671507 9671530_9672615 9672642_9672904 9672929_9673162 9700485_9700579 9707443_9707558 9736504_9737123 9737144_9737304 9737325_9737528 9771503_9771515 9771650_9771653 9771756_9771768 9771900_9771901 9772024_9772054 9860605_9860607 9860764_9860958 9861047_9861655 9862188_9862456 9917309_9917359 9946610_9946675 9969467_9969474 9970777_9970824 9971215_9971243 9973097_9973110 9973187_9973232 9973358_9973368 9988062_9988201 9993112_9993214 9994323_9994590 9997566_9997703 10001143_10001296 10001335_10001385 10001420_10001423 10002448_10002452 10002481_10002665 10013027_10013090 10016200_10016344 10016587_10016713 10017260_10017591 10018365_10018522 10018560_10018776 10018825_10019060 10019137_10019271 10020950_10021071 10021140_10021340 10021351_10021478 10021601_10021797 10021818_10021892 10022874_10022934 10042996_10043220 10045935_10047733 10048323_10048617 10049086_10049141 10049252_10049627 10049894_10049957 10051801_10052338 10054059_10054627 10058337_10058644 10059375_10059435 10060252_10060889 10061733_10061939 10063347_10063715 10063739_10063817 10064219_10064433 10064464_10064580 10064860_10065121 10065145_10066433 10066462_10066570 10066599_10066729 10066757_10066799 10066992_10067163 10067687_10067803 10067974_10068098 10068114_10068487 10068592_10069105 10069146_10069254 10069384_10069386 10069689_10069782 10069823_10070443 10070480_10071349 10071662_10071728 10071780_10071837 10078039_10078122 10088974_10088986 10089012_10089105 10089249_10089348 10089511_10089638 10089854_10090155 10090326_10090329 10090379_10090445 10096564_10096614 10096729_10096847 10097004_10097078 10114160_10114201 10114349_10114375 10140887_10141026 10141443_10141460 10141485_10141585 10145389_10145556 10145924_10146057 10146766_10146823 10202592_10202607 10202667_10202669 10202713_10202821 10202993_10202997 10203026_10203156 10207722_10207753 10207825_10207827 10207885_10207886 10210533_10210576 10210704_10210705 10210761_10210762 10210816_10210826 10210902_10211212 10211561_10211787 10211829_10211987 10212014_10212094 10212185_10212323 10226859_10226944 10241804_10241840 10242232_10242236 10242447_10242449 10302358_10302383 10302425_10303025 10303087_10303185 10303290_10303306 10303375_10303633 10304647_10304693 10304735_10304800 10304916_10305017 10305100_10305383 10305390_10305960 10306974_10307257 10338307_10338366 10338748_10338791 10339144_10339174 10352540_10352561 10352595_10352687 10357366_10357696 10357995_10358446 10359020_10359068 10359553_10359598 10365051_10365125 10366996_10367536 10370734_10371174 10394128_10394195 10410178_10410539 10411246_10411334 10411369_10411552 10411639_10412172 10412188_10412418 10413241_10413242 10413515_10413517 10413647_10413649 10413680_10413693 10413760_10413767 10413794_10414006 10414287_10414362 10420923_10420925 10420968_10421000 10427309_10427649 10428796_10428903 10428997_10429236 10429273_10429512 10429558_10429875 10429976_10430354 10431016_10431882 10431901_10432286 10432659_10432911 10433219_10433256 10433670_10433732 10434330_10434419 10434592_10434616 10434651_10434816 10435218_10435473 10435692_10435808 10435992_10436108 10436310_10436428 10436443_10436535 10436583_10436591 10436746_10436799 10437064_10437119 10437814_10437918 10438140_10438591 10438685_10438810 10439474_10439530 10439690_10439843 10439932_10440031 10440081_10440144 10440569_10440799 10440800_10440919 10441018_10441139 10441319_10441456 10441566_10441681 10441765_10441880 10441947_10442085 10442152_10442549 10442597_10442695 10443139_10443519 10443646_10443869 10443941_10444052 10444122_10444329 10444486_10444493 10444556_10444558 10445292_10445293 10445367_10445965 10446513_10446803 10472587_10472610 10472643_10472698 10472995_10473000 10473030_10473031 10480188_10480778 10480792_10480903 10480973_10481172 10483817_10483847 10483904_10483927 10483960_10483963 10484594_10485188 10485202_10485313 10485383_10485584 10488233_10488263 10488320_10488343 10488376_10488379 10489009_10489603 10489617_10489728 10489798_10489999 10492722_10492751 10492784_10492807 10493575_10494493 10494764_10495112 10495340_10495395 10495817_10496440 10496472_10496854 10497600_10497694 10512751_10512963 10513091_10513249 10513314_10513822 10515718_10516111 10516172_10516459 10516580_10516673 10516688_10516883 10522762_10522819 10523021_10523097 10523655_10524556 10526279_10526540 10526545_10526851 10527310_10527867 10527875_10527940 10527987_10528110 10528252_10528330 10528442_10528595 10528605_10529238 10535153_10535202 10537358_10537913 10540951_10541111 10541363_10541455 10541513_10541747 10541911_10542011 10542135_10542332 10542375_10542868 10542878_10543024 10544224_10544233 10544260_10544273 10544343_10544399 10552337_10552422 10552479_10552535 10552561_10552676 10553159_10553324 10553709_10554009 10554145_10554979 10560400_10560509 10560540_10560556 10560668_10560874 10561289_10561412 10561972_10561975 10562001_10562388 10562882_10562893 10562926_10563044 10563074_10563096 10563122_10563508 10567057_10568299 10568332_10568405 10569741_10569871 10570883_10570884 10570966_10571008 10571124_10571131 10571512_10571516 10571541_10571593 10571673_10571768 10571839_10571894 10571929_10571933 10571970_10571994 10572278_10572336 10572383_10572384 10574994_10575062 10575127_10575181 10575213_10575298 10575487_10576337 10576366_10576400 10576438_10577380 10577391_10577506 10577680_10577776 10577829_10577957 10577987_10578676 10578712_10580075 10580106_10580612 10580639_10581102 10581151_10581216 10583336_10583540 10586262_10586347 10593850_10593894 10600237_10600503 10600723_10600851 10601868_10601872 10601904_10601955 10602016_10602151 10602172_10602234 10602260_10602450 10602493_10602727 10602805_10603139 10603631_10604114 10605610_10607971 10607972_10608027 10608050_10608215 10608653_10608759 10608786_10608791 10608839_10608843 10609208_10609329 10609987_10610018 10610048_10610107 10610141_10610209 10610234_10610275 10610512_10610621 10610665_10610733 10611107_10611148 10613955_10614051 10615389_10615792 10616478_10616797 10629809_10629947 10630034_10630085 10632848_10632915 10633581_10633809 10633999_10634097 10634729_10635016 10635095_10635139 10636059_10638058 10638354_10638459 10638738_10638814 10639749_10639837 10641238_10641339 10644633_10644638 10652395_10652498 10675603_10675966 10676020_10676314 10676321_10676726 10676779_10676862 10677009_10677072 10677155_10677157 10677338_10677526 10677578_10677929 10677931_10678956 10679003_10679068 10679113_10679118 10712297_10712394 10712985_10713093 10713342_10713734 10713975_10714631 10714674_10715061 10715088_10715160 10717194_10717195 10717488_10718102 10718127_10718413 10718439_10719275 10719474_10719684 10719712_10722504 10722512_10723366 10723591_10723675 10723910_10724012 10727037_10727156 10727185_10727188 10727395_10727397 10727422_10727595 10728050_10728131 10728160_10728163 10728212_10728216 10728255_10728262 10728388_10728395 10730289_10730294 10730352_10730355 10730428_10730431 10730480_10730525 10730627_10730630 10732054_10732068 10732101_10732121 10732149_10732155 10732233_10732250 10732275_10732615 10735193_10735368 10737742_10737780 10737816_10737817 10737842_10737865 10738377_10740799 10741103_10743371 10744234_10744527 10744531_10744918 10744940_10745094 10747854_10751334 10751640_10752212 10752572_10752801 10752866_10752900 10753170_10753304 10753354_10753886 10754091_10754093 10754752_10755046 10755050_10755438 10755460_10755614 10758373_10761851 10762156_10762521 10763701_10764424 10765288_10765580 10765584_10765972 10765994_10766148 10768916_10769097 10770157_10772395 10772698_10772955 10774243_10774381 10774395_10774966 10775831_10776124 10776128_10776516 10776538_10776692 10785047_10786007 10786019_10786853 10786923_10786955 10787371_10788390 10796858_10797949 10797960_10798716 10798895_10801037 10801227_10801873 10801925_10802102 10802111_10803132 10803186_10804346 10804375_10804628 10804655_10804700 10804728_10806694 10806839_10807138 10807546_10807751 10808379_10809023 10809049_10810525 10810626_10811230 10811237_10811578 10811584_10811633 10811843_10811980 10812190_10812492 10812800_10812836 10812862_10812881 10818400_10818477 10819960_10820012 10820083_10820149 10820174_10820177 10822115_10822163 10822289_10823140 10823176_10823214 10823242_10824152 10824228_10824791 10825005_10826145 10831674_10831683 10831714_10831717 10831744_10831745 10831770_10831893 10842581_10842636 10842663_10842759 10844535_10844755 10845163_10845303 10845328_10845372 10845774_10845900 10850679_10850728 10851078_10851138 10851167_10852393 10852400_10852444 10852716_10853857 10859300_10859377 10859464_10859598 10859649_10859715 10863813_10863817 10863850_10863855 10863891_10863944 10864015_10864288 10864492_10864675 10864684_10864736 10864968_10865118 10870479_10870557 10870608_10870669 10870749_10870883 10870911_10871142 10871334_10871840 10884757_10885284 10885305_10885539 10885654_10885755 10885776_10886314 10890086_10890172 10890429_10890463 10890526_10891175 10892837_10892847 10892873_10892874 10892957_10892963 10893190_10893337 10893745_10893758 10893810_10894116 10895173_10895200 10895227_10895272 10895297_10896153 10896387_10896930 10897078_10897188 10898481_10898629 10899147_10899226 10899345_10899503 10906723_10906920 10906921_10906977 10906978_10907987 10908059_10908346 10913571_10915429 10915438_10916278 10917088_10921281 10921352_10921821 10922284_10923134 10923163_10924241 10928915_10930505 10930534_10930568 10930599_10930855 10930883_10931623 10936280_10937860 10937889_10937923 10937954_10938208 10938236_10938940 10939022_10939088 10939117_10941016 10941086_10941196 10941234_10941439 10941523_10942996 10943019_10943320 10943387_10943848 10949022_10949059 10960622_10960762 10960777_10960906 10961736_10961765 10961800_10961801 10961853_10961908 10965069_10965096 10965147_10965153 10965209_10965222 10965265_10965278 10975050_10975090 10975146_10975153 10975183_10975212 10975245_10975271 10981988_10982086 10984704_10984748 10986019_10986073 11011496_11011590 11025827_11025864 11026521_11027074 11028687_11028792 11029102_11029152 11030315_11030404 11031848_11031968 11041098_11041127 11041578_11041765 11042003_11042240 11042265_11042358 11043010_11043066 11043130_11043290 11043314_11043743 11048592_11048594 11048635_11048694 11050592_11050595 11050722_11050761 11050904_11050905 11051089_11051143 11051209_11051210 11053516_11053520 11053578_11053594 11053876_11054244 11054287_11054301 11055072_11055109 11055205_11055418 11055450_11055489 11055552_11055793 11055938_11056026 11056883_11056925 11058101_11058140 11058179_11058184 11058387_11058510 11058889_11059082 11059204_11059810 11061258_11061969 11062441_11063213 11063879_11063943 11067637_11067791 11068457_11068521 11071971_11072039 11072069_11073347 11078905_11078914 11078956_11078963 11078988_11079022 11080522_11080583 11081420_11081548 11081573_11081587 11082477_11082613 11086592_11086737 11089775_11089787 11089813_11089920 11091071_11091076 11091102_11091139 11094432_11095043 11116692_11116752 11116912_11116968 11116974_11117314 11118446_11118452 11118480_11118485 11118651_11118756 11118814_11118815 11118843_11118867 11118897_11118903 11119012_11119019 11119054_11119058 11119168_11119170 11119247_11119250 11124785_11124832 11125026_11125067 11126982_11127078 11127243_11127246 11127439_11127579 11128162_11128210 11128315_11128353 11128363_11128556 11128634_11128776 11129217_11129265 11129915_11130147 11130587_11130753 11130872_11131016 11135542_11135605 11135731_11135732 11138525_11138529 11138563_11138625 11138688_11138765 11138911_11140687 11141088_11141742 11142550_11142610 11142671_11142846 11142925_11143009 11143171_11143186 11143384_11143452 11143969_11144016 11153467_11153644 11153766_11153767 11153911_11153913 11154288_11154291 11154850_11154859 11155879_11155889 11156019_11156027 11156992_11157080 11157750_11157752 11166610_11166653 11170986_11170988 11171014_11171064 11171100_11171202 11172240_11172339 11178932_11179102 11182636_11182696 11185334_11185385 11203468_11203583 11204065_11204323 11204760_11204892 11204982_11205028 11215486_11215595 11215709_11215818 11216002_11216052 11216099_11216138 11216164_11216165 11218395_11218857 11221451_11221503 11221555_11222370 11222471_11223278 11223357_11223454 11223527_11223887 11223889_11223997 11224053_11224095 11224155_11224956 11225020_11225153 11225157_11226062 11226144_11226656 11226731_11227058 11227145_11227256 11227712_11227827 11228149_11228419 11228425_11228555 11228570_11229331 11229343_11229431 11229641_11230251 11230276_11230504 11230538_11232543 11232651_11232702 11234143_11234273 11235331_11235375 11235491_11235788 11235815_11235940 11244627_11244761 11244815_11245395 11245478_11245723 11246045_11246251 11285314_11285590 11285786_11285787 11285829_11285838 11293838_11294175 11297530_11297781 11297875_11298542 11298637_11298814 11298913_11299165 11299220_11301527 11301565_11302221 11302230_11302265 11302290_11302616 11302888_11303837 11304054_11304164 11304198_11305471 11305504_11306998 11313029_11313240 11313241_11313527 11313545_11316046 11316153_11316322 11316355_11316749 11317058_11318299 11318449_11318767 11320084_11320349 11320370_11320474 11320911_11321085 11321273_11321439 11321559_11321681 11321714_11321806 11321847_11322895 11322969_11323248 11323276_11324820 11324821_11324971 11331789_11331819 11331835_11331881 11334572_11334596 11335184_11335187 11335290_11335301 11335694_11335700 11335904_11335905 11337004_11337009 11337506_11337509 11341711_11341982 11342774_11343156 11349675_11349936 11349963_11350367 11350390_11351356 11351442_11351648 11356996_11357205 11357338_11357689 11357712_11358676 11358762_11358968 11364316_11364525 11364658_11365010 11365033_11365999 11368877_11369428 11383736_11383853 11383858_11383894 11383925_11383957 11383985_11384023 11384702_11384912 11385077_11385211 11385455_11385586 11386780_11387810 11390595_11390728 11390730_11390932 11392635_11392681 11394871_11395105 11395130_11396323 11396382_11396695 11396842_11397065 11402998_11403048 11404468_11404469 11404514_11405362 11405401_11405705 11405716_11406004 11406025_11406089 11417593_11417959 11418103_11418948 11418962_11419014 11422428_11422429 11422512_11422697 11422860_11422985 11423051_11423184 11423271_11423396 11423574_11423575 11423578_11423667 11423766_11423767 11424019_11424112 11424186_11424229 11424403_11424892 11425098_11425625 11432698_11432807 11432846_11432948 11433331_11433390 11433632_11433718 11435126_11435282 11435533_11435645 11435817_11435913 11436179_11436372 11437149_11437285 11437388_11437475 11440971_11441068 11441437_11441619 11446310_11446393 11447110_11447207 11448286_11448381 11459349_11459525 11462080_11462086 11462114_11462218 11462243_11462246 11462883_11464106 11464502_11464513 11464564_11464705 11466509_11466582 11466765_11467067 11471888_11472514 11472566_11472713 11472716_11472791 11480256_11482141 11483358_11483412 11483718_11483803 11484060_11484226 11484712_11485215 11497854_11498006 11510237_11510262 11510291_11510334 11529276_11529511 11529670_11530002 11530008_11530780 11531059_11531219 11531662_11531783 11537385_11537604 11537798_11538070 11538807_11538900 11538914_11538945 11539107_11539470 11539804_11539855 11539875_11540090 11540335_11540439 11540710_11541102 11542042_11542043 11542068_11542650 11547352_11547525 11547597_11548145 11548181_11549043 11552932_11553143 11553731_11553935 11553946_11554016 11554563_11555244 11559555_11560598 11567119_11567257 11568067_11568512 11599931_11600768 11600781_11601051 11604384_11604882 11604935_11606792 11606795_11607442 11607652_11607688 11610186_11610467 11622236_11622307 11644846_11644947 11644972_11644978 11650092_11650434 11650476_11650667 11650692_11651707 11658486_11658586 11659668_11659927 11701836_11701837 11702027_11702035 11702476_11702477 11703096_11703098 11703717_11703720 11704266_11704267 11704347_11704351 11705365_11705373 11705565_11706065 11706166_11706172 11706497_11706697 11707432_11707677 11707682_11707895 11707911_11707994 11708251_11709305 11709833_11710560 11712695_11712922 11712924_11713029 11714958_11715023 11715895_11715983 11715986_11716256 11721733_11721901 11721933_11722003 11722527_11722648 11728379_11728444 11728472_11728528 11739623_11740026 11740043_11740306 11740355_11740447 11740567_11740786 11740860_11741261 11741364_11741469 11741506_11741621 11741727_11741818 11741876_11741883 11741931_11742057 11742088_11742356 11742454_11742580 11742694_11742860 11742970_11743050 11743352_11743412 11743455_11743669 11743689_11743709 11743828_11743903 11744031_11744109 11744656_11744782 11744875_11744891 11744921_11745063 11745076_11745365 11745762_11745971 11746026_11746284 11746412_11746492 11746693_11746749 11746783_11746846 11746966_11747100 11747398_11747407 11747486_11747777 11747791_11748047 11748286_11748595 11748685_11748903 11748933_11748980 11749005_11749241 11755420_11755620 11756269_11756384 11756668_11756800 11756809_11757384 11757412_11757879 11757924_11758114 11759415_11759510 11769570_11769602 11769829_11769835 11769954_11769965 11783549_11784064 11785166_11785252 11785337_11785565 11796261_11796530 11796565_11796638 11796719_11796831 11797045_11798923 11799209_11800999 11803254_11804327 11804342_11804528 11804692_11805118 11805681_11805729 11805760_11806902 11812399_11812901 11816950_11816955 11816980_11816985 11817089_11817106 11817139_11817153 11817338_11817649 11817699_11817953 11818319_11818562 11820832_11820999 11821385_11821481 11825104_11825231 11825260_11825529 11825560_11826166 11826517_11826806 11826810_11826859 11826936_11827027 11827032_11827097 11827165_11827590 11827735_11827790 11827821_11827978 11827989_11828191 11828268_11828360 11828365_11828431 11828455_11828558 11828614_11829068 11829104_11829157 11829168_11829286 11829451_11829576 11831085_11831147 11831233_11831282 11854035_11854717 11855032_11855037 11855062_11855778 11855820_11856041 11856236_11856389 11856554_11857237 11857415_11857712 11857906_11857951 11858327_11858628 11859452_11859628 11859641_11860117 11860143_11860303 11860522_11860898 11860953_11861551 11861579_11861816 11861835_11862410 11862672_11862748 11865131_11865307 11865607_11865608 11865880_11867850 11867904_11867981 11879203_11880607 11906890_11907539 11907777_11908338 11908345_11908465 11915509_11915601 11915615_11916286 11916313_11916319 11919597_11919598 11919633_11919834 11919846_11919936 11928079_11928144 11928222_11928473 11929229_11929381 11929833_11930470 11941990_11942202 11942228_11942610 11985942_11986279 11987455_11987538 11987633_11987694 11987751_11987752 11987779_11987833 11987975_11988084 11988554_11988656 11990112_11990417 11990606_11990647 11995507_11995608 11996952_11997065 11997090_11998454 11999833_12000213 12000361_12000469 12000779_12000864 12001117_12001304 12001532_12001984 12004462_12005168 12013604_12013962 12014117_12014287 12014314_12014672 12015565_12015625 12015630_12015665 12016198_12016480 12016486_12016578 12016694_12016789 12017007_12017104 12017252_12017964 12017995_12018130 12018158_12019143 12019208_12019340 12019559_12019638 12031159_12031198 12031351_12031354 12032477_12032478 12032874_12032879 12043303_12043304 12043410_12043481 12043520_12043523 12043848_12043857 12044710_12044711 12045227_12045230 12045337_12045342 12049531_12049598 12050452_12050454 12050638_12050640 12050782_12050786 12051491_12051496 12065245_12065345 12093541_12093647 12105985_12106093 12106526_12106548 12106663_12106664 12106694_12106760 12107474_12107523 12107675_12107801 12107827_12107855 12107932_12107952 12110848_12110855 12110903_12111171 12111197_12112023 12112150_12112244 12112263_12113384 12113610_12113648 12114581_12114649 12114708_12114919 12115028_12115596 12118231_12118245 12118271_12118449 12119152_12119190 12119857_12120431 12120479_12120482 12122096_12122295 12122314_12123432 12123657_12123695 12124627_12124695 12124755_12124966 12125099_12125656 12128463_12128477 12128503_12128677 12128865_12128869 12129383_12129421 12130088_12130659 12130707_12130710 12132318_12132512 12132531_12133652 12135212_12135228 12135253_12135361 12135424_12135611 12147624_12147704 12147832_12147913 12148873_12148915 12149149_12149239 12149243_12149518 12149522_12149660 12149668_12150023 12150051_12150055 12151465_12151466 12151497_12152087 12152310_12152348 12152387_12152417 12152442_12152451 12153256_12153364 12153414_12153649 12153761_12154317 12157390_12157534 12157651_12157696 12157956_12158241 12158842_12159017 12159652_12159656 12159716_12159912 12159913_12160309 12161859_12162078 12162097_12163192 12163892_12163895 12163930_12163937 12163975_12164035 12164062_12164063 12164382_12164461 12164511_12164746 12164843_12165340 12165343_12165414 12169791_12169851 12169876_12170027 12170084_12170134 12170206_12170211 12170650_12171015 12173135_12173177 12173382_12173481 12178611_12179318 12179371_12179622 12180864_12180930 12187222_12187390 12190378_12190651 12190845_12190965 12191225_12191420 12191480_12191568 12191667_12191697 12191880_12191920 12192036_12192039 12192099_12192192 12192293_12192397 12192463_12192558 12192689_12192777 12192848_12192964 12193147_12193259 12193295_12193388 12193463_12193734 12193857_12193859 12194053_12194124 12194210_12194592 12194744_12195424 12195431_12195518 12195572_12195723 12202179_12202296 12202737_12202790 12202869_12202938 12211937_12212592 12214423_12214676 12214685_12214937 12215244_12215245 12215478_12215480 12215552_12215553 12215622_12215624 12215878_12215880 12216191_12216199 12216370_12216372 12216443_12216444 12216764_12216767 12217257_12217303 12224126_12224251 12224280_12224371 12224403_12224463 12224682_12225170 12225197_12225655 12225686_12225748 12228517_12229408 12237968_12238041 12238488_12239952 12239977_12240223 12240236_12240286 12240754_12240795 12241394_12241446 12241465_12241524 12241586_12242464 12242500_12243566 12245837_12245891 12245916_12245917 12261004_12261319 12261731_12262201 12262226_12262427 12268208_12269135 12269270_12269380 12269548_12269626 12269818_12269891 12270028_12270105 12270282_12270358 12270680_12270915 12270977_12271336 12271788_12271789 12271816_12271970 12271999_12272078 12272104_12272356 12272544_12272757 12273382_12273496 12273594_12273641 12273771_12273921 12274235_12274427 12279663_12280908 12281299_12283463 12283518_12284052 12284089_12284361 12284835_12284924 12293650_12294716 12294743_12294942 12294958_12295177 12295179_12295679 12295929_12296107 12296187_12296351 12296387_12296587 12296715_12297151 12297162_12297608 12297798_12297923 12298065_12298174 12298342_12298433 12298686_12298797 12298886_12299541 12299738_12299816 12303264_12303770 12303933_12304015 12304026_12304235 12304803_12304905 12306185_12306371 12306382_12307041 12307050_12307545 12307558_12308016 12308103_12308320 12308698_12308762 12308858_12309021 12309027_12309317 12315383_12315414 12315415_12315552 12315556_12315767 12315860_12315909 12315990_12316108 12316220_12316275 12316876_12317010 12317388_12318328 12331930_12332127 12332591_12332660 12333464_12333541 12333623_12333781 12334467_12334480 12334505_12334556 12334565_12334757 12335200_12335266 12336130_12336278 12336323_12336471 12336498_12336630 12336656_12336795 12337271_12337433 12337458_12337604 12338041_12338043 12338092_12338227 12338281_12338321 12338371_12338446 12338585_12338712 12338737_12338841 12339149_12339298 12339516_12339646 12339703_12339760 12339802_12340180 12340205_12341244 12341566_12341928 12341944_12342001 12342017_12342341 12342357_12342451 12342464_12343155 12343335_12343336 12343820_12344198 12344308_12344424 12344521_12344547 12344573_12344719 12344774_12344925 12345033_12345244 12345411_12345509 12345769_12345835 12345856_12345938 12345998_12346098 12346197_12346213 12346567_12346570 12346630_12346727 12346828_12346860 12346895_12346928 12346994_12347085 12347216_12347299 12347410_12347491 12347663_12347809 12347845_12347897 12348206_12348270 12348295_12348536 12348684_12348769 12348846_12348855 12349176_12349353 12349449_12349851 12350562_12350819 12351524_12351670 12352612_12352870 12353436_12353640 12353675_12353687 12353713_12353753 12353779_12353811 12353836_12354014 12362204_12362331 12363066_12363346 12363349_12363431 12364901_12365311 12365491_12365592 12365967_12366214 12366254_12366361 12366365_12366623 12366882_12366964 12367153_12367601 12367666_12368121 12368301_12368309 12368790_12368997 12377675_12377715 12396950_12397016 12397062_12397509 12397594_12398013 12399395_12399521 12399551_12399817 12399905_12400011 12408528_12410299 12410434_12410706 12410757_12411015 12411188_12411364 12411451_12411539 12411727_12412009 12412220_12412346 12412511_12412797 12412903_12413420 12413656_12414030 12414143_12414421 12414617_12414745 12414928_12415248 12415258_12415508 12415693_12415785 12415936_12416160 12416703_12416990 12430938_12431231 12436075_12436076 12436123_12436168 12436256_12436600 12436637_12436997 12439476_12439610 12439632_12440814 12441224_12442193 12442215_12442698 12443646_12443800 12443827_12444005 12444010_12444739 12445016_12445140 12445270_12445345 12463601_12464485 12466758_12466834 12466836_12466969 12467577_12467789 12468391_12468690 12526757_12526833 12532708_12532804 12540102_12540405 12540681_12540723 12554464_12554511 12554539_12554861 12555298_12555372 12556952_12557044 12557192_12557386 12557724_12557913 12558388_12558494 12563351_12563481 12563579_12563812 12564985_12565800 12565802_12566138 12566168_12566618 12566686_12566911 12567039_12567097 12568064_12568388 12571420_12571437 12571571_12571593 12571620_12571665 12571776_12571778 12580758_12580759 12580802_12580917 12582257_12582415 12582447_12582605 12582627_12582845 12583065_12583069 12583113_12583160 12583209_12583262 12583297_12583318 12583376_12583408 12583433_12583439 12583466_12583494 12583554_12583608 12583773_12583851 12584091_12584093 12584148_12584163 12584236_12584308 12584357_12584377 12589106_12592092 12592097_12592249 12592293_12592346 12593821_12593939 12593998_12595787 12595829_12597115 12601941_12602753 12606156_12606539 12606757_12606839 12607894_12608126 12608215_12608266 12608288_12608423 12608460_12608628 12608668_12608772 12608947_12609561 12611038_12611281 12611294_12611353 12611496_12612015 12612425_12613310 12613749_12614070 12614480_12614534 12614541_12614650 12614747_12614887 12615751_12616550 12616769_12616867 12617096_12617194 12617484_12617563 12618025_12619072 12619145_12619174 12619204_12619227 12619283_12619592 12619926_12621038 12621105_12621159 12621237_12621238 12621263_12621312 12621351_12621385 12621452_12621639 12621684_12621749 12621773_12622345 12623412_12623470 12625639_12626138 12626197_12626530 12626674_12627038 12627233_12627268 12627301_12627339 12627366_12627378 12630302_12630380 12630614_12630683 12631262_12631806 12631928_12632178 12632391_12632605 12632638_12632733 12633108_12634442 12635360_12635400 12635886_12635891 12635927_12636018 12636289_12636329 12644227_12644277 12644305_12644306 12654217_12654218 12654347_12654410 12654527_12654543 12654605_12654606 12658899_12658902 12659060_12659063 12659204_12659205 12659484_12659511 12659706_12659707 12659819_12659820 12659927_12659988 12660140_12660143 12660321_12660322 12672944_12672945 12673000_12673114 12673278_12673422 12675497_12675498 12675609_12675610 12675666_12675914 12675955_12676045 12676231_12676407 12676429_12676588 12679608_12679731 12679817_12680175 12680596_12680886 12681795_12681891 12681956_12682204 12682880_12683097 12683794_12683857 12683858_12684263 12684356_12684500 12685596_12686021 12687061_12687711 12688373_12688679 12688710_12689528 12689548_12689674 12697178_12697267 12719757_12719892 12720593_12720994 12722150_12722256 12722266_12722461 12722860_12722963 12722974_12723017 12723141_12724023 12729299_12729408 12729471_12729525 12743124_12743264 12743292_12743337 12743503_12743535 12743683_12743733 12744202_12744430 12744469_12744602 12744737_12744783 12744971_12745032 12745180_12745306 12745345_12745616 12745635_12745757 12746206_12746387 12746468_12746560 12747575_12748190 12748222_12748353 12748429_12749183 12749298_12749389 12749483_12749617 12749779_12750220 12750494_12750588 12750862_12750957 12751212_12751319 12751393_12751817 12751842_12752895 12781511_12782270 12782391_12782486 12782569_12782623 12782624_12782786 12782790_12783078 12783147_12783312 12783480_12784442 12784553_12784918 12784985_12785093 12785371_12785749 12785750_12785795 12785804_12786263 12786292_12786369 12786591_12786989 12797553_12797602 12800327_12800400 12800561_12800730 12800749_12800805 12807612_12808606 12808708_12808735 12808758_12808956 12809020_12809124 12809216_12809314 12809406_12809442 12809955_12810474 12810486_12810771 12810793_12811204 12811585_12812456 12812545_12812886 12813215_12813280 12818142_12818370 12818419_12819270 12819291_12819502 12819691_12819894 12820015_12820130 12820222_12820323 12820420_12820505 12820870_12821501 12821758_12822203 12830117_12830446 12830814_12830898 12831464_12831639 12831689_12831820 12831851_12831879 12831994_12832136 12832973_12833771 12833998_12834077 12834099_12834137 12834164_12834910 12835066_12835120 12836410_12836491 12836521_12836678 12836851_12836985 12836994_12837128 12837507_12837567 12837650_12837739 12837781_12837827 12837872_12837912 12837959_12838032 12838056_12838432 12838849_12840254 12848029_12848103 12848128_12848141 12848283_12848351 12853832_12853929 12854447_12854510 12879608_12879617 12880669_12880728 12880739_12880767 12907874_12907938 12907963_12907964 12908128_12908297 12910045_12910283 12910473_12910565 12910983_12911307 12911501_12911624 12911658_12911796 12911828_12911922 12911979_12912404 12924427_12924622 12929491_12929752 12929942_12930025 12947180_12947338 12949282_12949355 12983884_12984093 12989668_12989914 13000750_13001010 13001039_13001144 13001241_13001312 13006997_13007853 13009846_13009853 13009997_13010080 13010230_13010654 13011471_13011713 13014038_13014278 13015197_13015817 13016357_13016460 13016505_13016607 13016998_13017200 13017301_13017306 13021401_13021772 13021898_13021956 13023759_13024693 13026878_13026890 13026938_13027070 13027219_13027224 13027515_13027533 13028029_13028030 13028232_13028242 13032042_13032386 13032515_13032675 13032723_13033004 13033030_13033429 13033488_13033489 13033858_13034275 13034400_13034404 13034445_13034501 13037097_13037207 13038426_13038533 13039456_13039588 13040465_13040707 13040747_13041340 13049095_13049166 13049449_13049535 13049626_13049777 13049876_13050375 13064728_13064800 13068735_13069518 13069649_13069814 13070050_13070997 13071031_13071100 13071239_13071868 13072150_13072188 13072733_13074036 13074209_13074314 13074436_13074788 13074798_13074912 13075195_13075288 13086490_13086491 13086684_13086738 13086806_13086810 13094581_13094582 13094775_13094821 13102681_13102682 13102875_13102934 13103001_13103011 13103080_13103083 13103119_13103130 13103186_13103189 13111314_13111326 13111433_13111446 13112256_13112257 13112510_13112513 13112768_13112776 13112832_13112834 13113463_13113470 13114237_13114240 13114335_13114340 13114435_13114439 13123909_13123964 13124287_13124887 13124906_13125389 13125756_13126216 13126638_13127467 13127474_13128307 13128316_13128500 13128584_13129912 13129987_13130200 13130476_13130612 13130841_13130933 13131223_13131330 13131774_13132688 13132731_13132790 13132855_13134105 13134123_13134414 13134431_13134651 13135887_13135965 13136734_13136843 13136850_13136876 13137158_13137225 13137703_13137796 13137882_13137885 13138056_13138059 13138176_13138179 13138705_13138746 13138810_13138819 13141981_13142492 13143128_13143270 13143296_13143547 13143617_13144035 13145815_13146026 13146621_13146725 13146741_13147130 13147223_13147403 13147410_13147594 13147783_13148256 13148329_13148445 13148476_13148479 13151572_13152209 13152626_13152629 13152672_13153179 13153883_13153973 13159842_13159899 13162023_13162523 13162799_13162889 13163118_13163222 13163512_13163597 13164041_13164411 13164567_13164656 13164713_13165029 13174048_13174055 13174137_13174240 13174935_13174991 13183634_13183732 13184001_13184140 13184963_13185073 13185419_13185492 13200436_13200453 13200518_13200589 13201061_13201190 13206492_13206565 13207256_13207392 13207398_13207630 13209366_13209601 13209766_13210397 13210998_13211119 13211147_13212189 13212317_13212796 13212822_13212825 13212829_13213149 13213172_13213532 13213561_13213938 13214728_13214843 13215478_13215567 13215637_13215771 13216745_13217084 13220986_13221051 13222022_13222363 13222633_13222710 13222939_13223039 13223329_13223436 13223871_13224928 13224946_13225020 13225058_13225162 13225218_13225404 13225615_13225874 13231024_13231095 13231164_13231294 13231384_13231506 13231846_13231924 13232021_13232108 13232177_13232266 13232353_13232478 13232659_13232732 13234791_13234866 13235288_13235433 13235621_13235718 13236240_13236570 13236900_13237191 13240894_13241177 13241544_13241682 13241742_13242311 13242434_13242436 13242464_13242574 13244247_13244481 13244624_13244650 13244835_13245216 13245293_13245304 13245355_13245357 13245400_13245489 13245514_13245630 13245657_13245748 13245773_13245820 13245846_13245952 13245999_13246042 13246265_13246347 13246424_13246501 13246889_13246962 13247035_13247117 13247194_13247271 13251814_13251816 13251843_13251904 13251929_13251939 13251969_13251984 13252033_13252089 13252143_13252253 13252342_13252400 13253008_13253097 13254615_13254791 13264247_13264314 13267456_13267498 13269489_13269568 13269628_13269963 13271012_13271131 13272430_13272486 13272489_13272827 13272899_13273312 13273525_13273616 13274654_13274759 13275938_13275986 13275990_13276174 13278883_13279642 13283987_13284136 13285833_13285926 13286527_13286656 13287110_13287194 13288336_13288432 13288568_13288623 13288784_13289103 13290463_13290601 13291078_13291214 13291776_13291860 13298448_13298547 13298624_13298689 13298907_13299101 13299124_13299199 13299453_13299605 13300205_13300308 13300418_13300506 13300532_13300658 13300673_13300730 13300927_13301032 13301228_13301463 13301475_13301532 13301971_13302053 13302170_13302258 13302294_13302373 13302384_13302545 13303812_13303881 13304011_13304076 13304681_13304721 13304759_13304826 13304956_13305049 13305594_13305616 13305641_13306021 13309298_13309308 13309531_13309587 13315865_13316091 13316116_13316124 13316153_13316169 13317293_13317399 13317428_13317460 13317887_13317958 13318038_13318080 13318280_13318330 13318368_13318902 13318988_13319336 13319475_13319607 13319904_13320267 13320316_13320317 13320360_13320364 13320419_13320427 13320467_13320471 13320514_13320580 13324745_13324781 13325255_13325309 13325358_13325425 13325939_13325949 13325974_13326031 13326131_13326184 13326209_13326920 13327102_13327188 13327326_13327428 13327524_13327585 13327747_13327933 13328292_13328399 13328424_13329013 13329109_13329232 13329416_13329610 13329637_13329698 13329741_13329839 13330054_13330094 13330120_13330187 13330294_13330418 13330493_13330606 13330651_13330762 13330804_13330913 13331149_13331527 13331532_13331534 13331571_13331604 13331782_13331957 13331985_13332300 13332348_13332543 13332584_13332666 13332725_13332809 13332837_13332914 13332955_13332957 13332958_13333054 13333230_13334317 13335618_13336267 13337637_13337858 13337885_13338049 13341129_13341167 13341215_13341216 13341457_13341704 13341920_13342486 13342505_13342699 13342744_13342813 13344297_13344369 13344678_13344938 13344963_13345091 13345747_13345751 13345781_13345871 13345968_13346200 13346293_13346627 13347554_13347662 13348838_13348867 13348875_13348986 13348989_13349090 13350557_13350652 13350677_13350793 13350916_13351193 13351795_13351845 13358303_13358440 13358465_13358467 13360560_13360708 13361089_13361562 13361580_13361655 13362398_13362503 13362545_13363093 13363189_13363433 13363737_13363799 13364343_13364422 13364457_13364636 13364662_13364665 13364882_13364966 13366889_13366904 13366935_13366943 13366969_13367081 13367106_13367108 13369070_13369242 13371487_13371534 13372095_13372276 13372343_13372430 13372942_13373039 13373219_13373379 13373664_13374389 13375614_13376684 13376749_13376929 13378650_13378821 13378968_13379108 13379891_13379913 13379942_13380191 13380220_13380309 13381434_13382103 13383283_13383367 13383368_13383369 13383417_13383466 13383524_13383525 13384043_13384214 13384642_13384688 13385170_13385237 13385321_13385412 13385438_13385443 13385495_13385576 13385612_13385613 13385658_13385662 13385673_13385788 13385900_13385944 13385984_13385986 13386023_13386161 13386204_13386241 13386276_13386413 13386484_13386532 13386559_13386563 13386594_13386650 13386680_13386757 13386787_13386894 13386919_13386954 13386979_13386988 13387039_13387207 13387263_13387296 13387385_13387400 13387452_13387496 13388033_13388069 13388096_13388299 13388623_13388624 13388649_13389033 13389211_13389355 13389387_13389388 13389537_13390145 13390544_13390650 13390860_13391010 13391163_13391215 13391241_13391244 13391260_13391417 13391866_13391910 13391940_13392076 13392761_13392947 13393112_13393189 13399357_13399530 13399697_13399877 13402393_13402535 13402584_13402635 13402697_13402756 13402846_13402995 13403030_13403060 13406151_13406336 13406362_13406368 13406532_13406533 13406560_13406917 13409099_13409323 13409331_13409697 13415032_13415120 13416158_13416269 13416385_13417238 13417439_13418127 13418887_13418956 13418975_13420438 13421172_13421235 13421528_13421575 13426454_13426525 13428689_13428786 13429966_13430055 13431093_13431185 13431398_13432001 13432008_13432091 13437219_13437351 13438113_13438368 13438405_13438535 13438642_13438751 13442323_13442711 13442838_13442883 13442885_13443143 13443684_13443766 13450986_13451190 13452246_13452334 13452359_13452559 13452594_13452887 13453408_13453483 13490117_13490184 13490349_13490359 13490458_13490495 13490569_13490611 13494798_13494858 13495005_13495240 13495270_13495282 13495337_13495421 13495449_13495534 13495559_13495603 13495625_13495695 13495770_13495812 13499287_13500135 13500344_13500531 13500534_13500564 13501608_13501714 13502884_13503342 13503409_13504292 13504397_13504561 13505040_13505125 13507252_13507537 13531013_13531053 13538832_13539847 13541339_13541897 13543484_13543549 13543556_13543711 13544638_13544809 13549351_13549488 13555726_13556100 13556251_13556389 13558027_13558078 13558096_13558133 13560338_13560409 13560944_13561075 13565333_13565462 13565518_13565572 13571914_13571987 13572042_13572285 13572356_13572453 13572457_13572743 13572749_13573117 13573931_13573975 13574608_13574646 13575911_13576184 13576226_13576306 13576322_13576372 13576384_13576544 13595877_13595931 13602826_13603049 13603054_13603264 13603359_13603466 13603487_13603784 13604006_13604108 13604337_13604431 13604721_13604747 13604768_13604823 13605290_13606092 13606207_13606291 13606301_13606404 13606458_13606591 13606609_13606655 13606695_13607084 13607189_13607368 13607576_13607667 13607896_13607956 13608918_13609464 13609511_13609727 13614630_13614838 13614840_13617167 13617173_13617175 13617211_13617479 13617507_13617710 13617929_13618019 13618251_13618340 13621127_13621760 13645510_13645748 13645756_13646191 13646314_13646360 13646414_13646668 13646887_13646979 13647211_13647284 13647574_13647676 13648114_13648381 13667397_13667609 13667678_13667938 13667939_13668076 13668151_13668455 13668674_13668814 13669043_13669117 13669124_13669161 13669451_13669503 13670094_13670779 13670867_13670940 13687213_13687439 13688515_13688605 13697560_13697641 13700793_13701229 13702642_13702649 13704688_13704756 13704783_13704853 13716084_13716100 13716128_13716176 13716203_13716550 13728267_13728344 13728381_13728443 13729643_13729694 13729757_13729767 13729799_13730178 13731186_13731774 13732352_13732482 13732947_13732981 13733004_13733068 13733358_13733389 13733726_13733801 13734023_13734129 13734286_13734404 13734829_13734839 13734880_13734881 13734916_13734917 13734957_13735139 13735844_13735935 13736455_13736567 13740108_13740918 13741058_13741367 13741612_13742234 13742497_13742731 13742823_13742834 13742962_13743233 13743240_13743242 13744086_13744176 13744293_13744346 13744376_13744411 13744969_13745083 13745209_13745320 13745647_13745732 13745905_13746132 13746243_13746355 13746470_13746840 13747164_13747676 13747824_13747928 13747953_13748443 13748543_13749326 13749349_13749626 13750256_13750334 13750596_13750701 13750832_13751191 13752672_13753049 13753052_13753467 13754331_13754413 13760752_13760948 13761035_13761740 13761742_13761907 13762266_13763165 13763306_13763340 13764827_13764953 13764988_13765096 13766851_13767042 13767218_13767945 13768036_13768136 13768707_13768821 13769327_13769415 13769551_13769565 13769729_13769823 13769892_13769980 13770052_13770144 13770216_13770306 13770505_13770672 13770780_13770865 13781118_13781119 13781168_13781218 13781288_13781292 13781335_13781336 13781397_13781404 13781465_13781471 13783140_13783146 13783456_13783457 13783532_13783577 13790479_13790553 13791052_13791089 13791173_13791510 13791533_13791921 13792786_13793031 13793043_13793181 13795275_13795424 13797985_13798045 13800442_13800453 13800820_13800873 13810085_13810258 13810342_13810413 13817302_13817675 13817820_13818075 13818088_13818123 13820427_13820831 13820853_13820970 13821212_13821296 13821526_13821625 13822131_13822214 13822350_13822391 13822415_13822443 13822512_13822606 13822678_13822768 13822840_13822933 13823118_13823281 13823480_13823668 13823693_13823826 13823866_13823869 13823924_13823926 13824149_13824320 13824359_13824362 13824440_13824447 13825200_13825268 13829324_13830029 13830597_13830698 13831201_13831296 13831432_13831497 13831625_13831668 13831737_13831834 13831906_13831990 13832062_13832165 13832409_13832439 13832441_13832681 13833106_13833208 13837470_13837795 13837839_13837859 13838260_13838392 13838669_13838746 13845264_13845524 13851115_13851198 13878844_13879199 13879207_13879253 13879268_13879403 13879411_13879769 13880188_13880273 13880715_13881099 13881233_13881342 13881439_13882463 13882602_13882743 13882786_13882937 13883064_13883140 13883141_13883248 13888963_13889020 13889158_13889250 13889322_13889414 13889486_13889575 13889644_13889670 13890167_13890192 13890328_13890420 13890911_13891005 13891570_13891623 13891972_13892146 13896621_13896758 13899270_13899330 13899577_13899631 13900034_13900146 13900210_13900269 13911303_13911379 13911490_13911752 13911788_13911837 13911887_13911889 13912187_13912307 13912316_13912585 13912719_13912774 13913335_13913407 13914169_13914661 13920734_13920859 13920945_13920950 13921448_13921770 13926630_13926744 13928860_13929050 13929236_13929849 13929883_13929908 13929960_13929978 13931724_13932408 13932477_13932657 13932694_13934162 13934210_13934682 13935206_13935534 13935929_13936057 13936098_13936317 13936355_13937502 13937507_13937749 13943062_13943064 13943173_13943174 13943216_13943397 13965073_13965546 13965826_13965828 13965927_13965976 13977760_13977868 13977881_13978823 13979297_13979856 13980234_13980400 13980417_13980738 13981152_13981262 13983740_13983784 13984245_13984385 13984903_13984967 13985592_13985855 13986045_13986205 13987552_13987611 13987647_13987651 13998894_13999779 13999814_13999964 14000069_14000157 14000166_14000307 14000431_14000561 14023240_14023302 14040221_14040803 14040834_14041076 14041312_14042108 14043775_14044355 14053508_14054547 14055415_14055420 14057016_14057160 14057296_14057827 14057885_14058804 14058949_14059350 14059492_14059776 14059818_14059920 14060079_14060807 14060831_14060925 14060948_14061070 14061077_14061263 14061383_14062528 14066275_14066333 14066445_14066598 14066611_14066773 14067867_14068049 14068959_14069063 14069255_14069378 14070583_14070766 14078545_14078721 14079031_14079194 14102321_14102823 14102844_14103020 14103042_14103808 14105253_14105620 14115355_14116857 14116858_14117207 14133498_14133690 14133703_14133829 14152389_14152528 14169811_14170071 14170111_14170219 14170221_14170348 14170775_14171015 14171082_14172163 14172540_14172861 14173165_14173396 14174595_14174716 14174881_14174953 14175936_14176177 14176282_14176560 14176875_14177059 14239451_14239556 14294732_14294815 14294908_14295013 14295481_14295795 14296353_14297451 14297647_14297734 14297767_14298178 14298240_14298357 14298404_14298539 14298613_14298861 14298898_14298900 14299050_14299194 14299361_14299383 14299551_14299680 14300222_14300331 14300379_14300807 14300844_14300940 14300968_14301020 14301032_14301265 14301489_14301562 14301843_14301926 14303814_14303893 14304082_14304232 14304395_14304516 14304587_14304740 14305229_14305310 14305343_14305671 14305703_14305737 14305778_14305818 14305854_14306369 14306396_14306460 14306494_14306497 14306542_14306685 14310265_14310363 14310395_14310399 14310417_14310735 14310768_14310774 14310884_14312194 14312233_14312488 14312501_14314199 14321147_14321607 14322116_14322558 14322638_14323365 14323596_14323747 14323782_14324275 14324278_14324630 14324633_14324717 14324901_14325039 14325206_14325319 14325402_14325643 14326022_14326869 14328740_14328854 14328856_14329099 14329118_14329333 14335445_14335802 14335809_14335941 14336241_14336339 14337066_14337371 14337399_14337660 14338347_14338487 14338512_14338790 14338842_14338876 14338934_14339462 14342025_14342708 14343105_14343726 14343957_14344019 14344184_14344259 14344267_14344314 14344397_14344671 14345050_14345184 14345341_14345380 14345442_14345894 14347551_14347599 14348619_14349210 14349969_14350508 14350555_14351070 14351892_14352002 14352507_14352544 14352566_14352661 14354034_14354041 14354632_14354734 14355154_14355500 14360362_14360552 14373314_14373550 14373643_14373680 14373768_14374034 14374147_14374149 14374193_14374195 14374237_14374238 14379512_14379748 14379841_14379878 14379966_14380232 14380435_14380436 14385698_14385934 14386027_14386064 14386152_14386423 14392603_14392607 14392640_14392948 14392976_14392984 14393259_14393508 14393540_14394352 14394353_14394893 14395140_14396025 14396030_14396482 14400767_14401068 14401069_14401965 14401982_14402122 14402240_14402308 14402881_14402975 14407700_14407978 14408207_14408276 14408297_14409091 14409094_14409542 14409925_14410354 14411227_14412303 14412310_14412413 14412609_14412610 14412694_14412699 14412776_14412777 14412844_14412850 14413529_14413540 14433581_14433589 14433820_14434083 14444234_14444294 14444317_14445569 14445618_14445711 14445737_14445923 14445954_14446277 14446767_14446872 14447316_14447492 14447645_14447828 14447831_14448015 14448081_14448424 14448577_14448674 14448797_14448895 14449000_14449098 14449185_14449422 14449575_14449684 14449768_14449843 14449980_14450143 14450275_14450361 14450584_14450595 14450679_14450828 14450908_14450968 14451182_14451458 14451479_14451587 14451687_14451743 14451794_14451952 14452184_14452284 14518417_14518658 14518750_14518845 14524369_14524643 14530973_14531043 14538891_14539079 14540743_14541713 14547729_14547900 14558739_14559045 14559090_14559238 14563169_14565110 14565266_14566092 14574699_14575503 14575548_14575702 14579649_14579704 14579745_14580656 14596598_14597057 14597217_14597524 14597576_14597669 14597698_14598651 14599138_14599640 14599647_14600013 14600076_14600297 14600372_14600478 14600583_14600791 14600877_14601295 14601416_14601536 14601784_14601831 14601911_14602259 14602360_14602592 14602641_14602697 14602783_14602855 14602980_14602991 14603001_14603141 14603462_14603909 14606734_14606996 14607020_14607996 14607997_14611667 14611826_14612639 14613275_14613491 14613535_14613536 14613608_14613614 14613835_14613883 14614157_14614218 14644578_14644640 14646214_14646321 14646839_14646841 14647068_14647503 14647793_14647843 14647917_14647996 14655026_14655648 14655744_14655839 14655841_14655868 14656589_14656629 14657351_14657642 14657674_14657989 14658355_14658449 14658523_14660316 14660381_14660446 14660498_14660592 14673165_14673519 14673530_14673630 14673795_14673846 14673855_14674085 14674428_14674616 14674731_14674954 14674983_14675294 14675380_14675536 14675861_14676125 14680763_14681193 14682671_14682770 14684367_14684549 14684664_14685331 14685417_14685646 14685871_14686483 14687043_14687178 14687201_14687340 14687909_14687979 14704739_14705155 14718478_14718522 14718548_14718608 14723295_14723313 14724052_14724100 14724202_14724267 14724924_14725193 14727765_14727831 14728103_14728185 14728890_14728969 14729638_14730058 14736703_14737120 14737150_14737282 14737313_14737621 14738005_14739016 14740792_14740913 14741237_14741389 14741560_14741672 14741685_14741797 14742146_14742246 14742368_14742602 14742824_14743147 14743638_14744096 14744893_14745513 14745571_14745680 14745774_14745851 14772385_14772767 14773407_14773581 14774150_14776077 14776196_14776314 14776331_14777096 14777106_14777705 14777789_14778923 14779074_14779690 14781781_14781785 14781827_14781866 14790780_14790782 14790811_14790816 14790856_14790858 14791124_14791126 14791151_14791153 14791287_14791351 14791357_14791740 14792973_14793674 14793698_14793831 14794644_14795348 14809368_14809466 14809509_14810000 14813667_14813668 14813760_14814311 14814344_14814440 14814770_14815152 14815154_14815481 14815646_14815757 14819969_14820076 14820190_14820487 14820501_14820587 14820638_14820801 14820809_14820854 14821941_14822006 14830650_14830659 14830689_14830920 14831109_14831189 14831597_14831778 14831885_14832144 14834046_14834133 14834158_14834359 14834407_14834417 14844335_14844409 14845397_14845571 14845709_14845828 14845870_14845954 14846011_14846138 14846144_14846146 14846218_14846332 14846393_14846509 14846598_14846727 14846864_14846939 14847024_14847148 14847232_14847255 14847285_14847355 14847388_14847552 14847577_14847734 14847742_14847865 14850134_14850184 14851202_14851804 14851826_14851903 14851917_14852100 14856693_14857064 14857251_14857343 14857648_14857819 14866171_14866606 14866985_14867162 14867217_14867778 14867916_14868014 14868056_14868138 14868234_14868352 14868535_14868537 14868805_14868808 14868902_14869026 14869152_14869154 14869235_14869239 14869315_14869436 14869502_14869791 14878593_14879420 14879434_14879962 14880685_14880805 14881195_14881396 14882788_14883054 14884789_14884948 14899307_14899385 14901986_14902093 14904146_14904248 14906400_14906672 14906800_14906811 14906976_14907026 14916734_14916815 14917193_14917251 14918972_14919089 14920570_14920896 14921705_14921922 14922176_14922220 14922239_14922446 14922545_14922651 14923438_14923456 14923489_14923524 14923595_14923634 14923960_14924168 14925440_14925539 14945015_14945066 14945153_14945269 14945601_14945799 14945838_14946027 14948932_14949108 14949858_14950066 14966176_14966253 14967218_14967281 14974779_14974814 14974841_14974988 14975090_14975199 14975409_14975452 14975475_14975656 14977655_14977757 14980701_14980759 14990750_14990771 14990796_14990826 14990851_14990852 14990929_14990931 14990968_14990969 15004393_15004395 15004552_15004580 15008546_15009188 15009633_15010289 15010329_15010360 15010366_15010380 15010411_15010953 15011410_15011965 15014774_15014994 15018512_15018610 15018984_15019036 15019090_15019232 15019431_15019913 15021697_15021846 15021931_15022156 15022214_15023290 15023316_15024035 15026965_15026979 15027057_15027567 15027643_15028143 15028367_15028379 15030084_15030242 15030340_15030395 15030546_15031079 15031102_15032536 15032539_15033370 15033411_15035088 15035111_15035411 15036895_15038402 15038406_15038519 15038555_15038624 15038665_15038824 15039722_15041218 15041253_15041301 15041332_15041384 15041405_15041462 15043372_15043649 15043664_15043727 15046724_15046796 15054213_15055724 15055831_15055920 15056281_15056383 15056547_15056625 15056932_15057061 15057375_15057453 15057476_15057537 15057631_15057881 15057971_15058247 15058333_15058418 15058422_15058663 15061741_15062079 15065500_15066237 15066361_15066811 15073516_15073788 15074041_15074193 15074981_15075373 15075872_15076241 15076540_15076603 15078180_15078340 15078380_15078441 15078466_15078746 15079148_15079249 15079263_15079978 15080785_15080908 15080909_15081706 15081714_15082351 15121677_15122852 15135995_15136173 15136216_15136378 15136427_15136480 15138409_15139241 15139255_15139899 15139931_15140158 15140199_15140501 15140549_15141164 15141196_15141373 15141433_15142805 15143064_15143665 15143861_15143952 15144061_15144176 15144279_15144369 15144404_15144501 15144832_15145185 15145411_15145500 15145588_15145660 15145735_15145894 15145970_15146131 15146190_15146308 15146375_15147623 15147701_15149405 15149601_15149692 15149801_15149910 15150013_15150105 15150140_15150213 15150544_15150984 15151210_15151311 15151399_15151472 15151547_15151703 15151779_15151930 15151989_15152099 15152169_15152617 15152701_15152884 15154728_15155091 15161228_15161318 15162449_15162624 15218067_15218167 15219868_15221193 15221507_15221741 15222547_15222779 15222799_15222937 15224875_15224884 15225021_15225653 15225675_15226593 15226707_15226838 15227982_15228602 15228628_15229774 15233675_15234766 15234779_15234935 15236301_15236358 15236526_15237182 15237304_15237422 15237731_15237770 15237839_15238145 15239076_15240347 15240937_15242216 15242335_15242514 15242549_15242557 15245814_15245823 15246079_15246082 15246328_15246387 15246553_15247297 15247329_15247448 15247757_15247796 15247865_15248171 15248197_15248243 15248394_15249673 15249773_15249966 15250001_15250009 15252930_15253043 15253128_15253518 15263479_15264144 15264152_15264521 15274877_15275128 15275223_15275503 15275506_15275707 15275793_15275859 15275862_15276137 15276614_15277145 15277153_15277306 15278711_15278847 15280467_15280476 15280514_15280516 15280574_15280575 15280619_15280821 15284563_15285130 15286393_15286599 15286704_15286779 15289176_15289623 15303135_15303502 15303513_15303839 15303846_15303962 15303968_15304047 15304201_15304262 15307083_15307591 15308704_15309029 15310358_15310409 15310564_15310578 15310925_15310926 15311265_15311592 15329885_15329969 15334305_15334458 15334617_15334618 15339996_15340081 15340232_15340234 15344438_15345226 15353735_15353737 15353768_15354560 15354589_15356350 15356388_15356964 15356987_15357219 15357487_15357875 15357964_15358405 15358451_15358616 15358639_15358732 15358772_15359296 15359868_15360174 15360178_15360897 15360976_15361145 15361288_15361419 15361463_15361906 15362095_15362175 15362231_15362455 15362675_15363055 15363097_15363719 15365471_15365645 15366111_15366289 15367171_15367380 15367396_15367616 15367706_15367920 15368051_15368228 15368362_15368426 15368512_15368826 15368963_15369040 15369143_15369144 15369165_15369250 15369412_15369685 15369811_15370009 15370135_15370381 15370561_15370671 15370720_15370920 15371193_15372177 15374999_15375546 15377179_15377315 15382120_15382275 15382291_15383834 15384056_15384057 15384420_15384557 15384559_15384728 15385006_15385102 15385384_15385455 15386786_15387014 15397767_15397906 15399874_15400020 15400110_15400355 15400673_15400766 15400813_15400880 15407569_15407611 15431835_15432198 15433124_15433252 15433279_15433410 15433513_15433636 15433708_15434097 15434101_15434337 15434378_15434495 15434594_15434892 15435054_15435727 15435853_15435887 15435911_15436162 15436288_15436536 15436716_15437054 15437303_15437632 15442042_15442100 15442477_15444109 15444125_15444165 15444180_15444306 15444349_15444444 15444700_15444994 15498322_15498326 15498370_15498732 15498753_15499691 15500077_15500969 15501314_15501361 15501429_15501490 15615820_15616292 15616402_15616557 15616971_15617048 15617900_15617981 15628279_15629151 15632497_15633618 15637019_15637394 15637461_15638617 15638878_15639308 15644323_15644820 15644828_15644897 15645201_15646241 15647028_15647113 15647223_15647318 15647355_15649281 15659050_15659182 15659243_15659315 15659455_15659573 15659597_15660094 15660138_15661461 15663128_15664060 15665804_15666040 15666472_15667104 15667146_15668340 15668513_15668894 15668966_15669399 15669425_15669741 15669764_15669813 15669823_15669990 15670142_15670248 15670280_15670412 15670441_15670442 15670503_15670748 15670776_15670832 15670852_15671013 15671031_15671086 15671194_15671421 15671446_15671519 15671549_15672392 15672432_15672435 15672465_15672536 15672567_15673042 15673067_15673272 15673285_15673528 15673542_15673898 15674949_15675082 15675302_15675897 15676148_15676958 15677363_15677457 15677675_15677831 15677860_15678056 15678090_15678346 15678410_15678444 15678529_15678720 15679167_15679560 15679775_15679824 15685535_15686358 15686647_15686811 15687414_15687693 15691639_15691829 15693307_15693563 15693565_15693958 15693989_15694536 15698606_15699014 15706434_15706913 15707079_15707166 15707186_15707487 15707651_15707703 15707727_15708077 15709337_15710023 15710662_15710932 15711203_15711238 15717449_15717690 15718290_15718579 15718611_15718644 15718737_15719059 15722441_15722589 15728560_15728714 15730906_15730992 15731808_15732172 15735074_15735402 15789411_15789703 15789909_15790191 15790239_15790466 15790495_15791027 15791101_15791476 15791578_15792418 15792436_15792538 15792700_15793010 15793086_15793159 15793203_15793458 15793587_15794058 15794296_15794683 15796635_15796721 15796760_15797852 15797857_15797934 15798039_15798114 15798305_15800746 15800889_15801167 15801284_15801285 15801346_15801403 15801472_15802412 15802478_15802696 15802700_15802735 15803025_15804129 15804175_15804386 15804390_15804579 15804643_15806315 15807131_15807181 15813777_15814078 15814235_15814983 15816798_15817238 15817283_15817482 15818135_15818558 15830496_15830728 15835934_15836202 15836309_15836359 15836387_15836815 15836822_15839013 15839019_15839294 15859811_15860513 15860992_15861209 15861214_15861287 15861604_15862024 15899193_15899400 15904590_15904802 15906366_15906477 15930521_15930523 15930551_15931642 15942608_15943287 15943612_15943703 15943955_15944078 15944088_15944705 15946048_15946140 15946443_15946446 15946471_15946483 15946526_15946566 15950775_15952013 15952049_15952417 15952483_15954764 15958111_15958161 15963399_15963513 15963556_15963574 15968198_15968245 16008347_16008384 16012083_16012516 16015241_16015256 16015282_16015429 16015562_16015641 16016030_16016166 16016213_16017654 16017655_16017790 16017854_16019253 16020559_16021364 16026067_16026872 16027299_16027335 16027362_16027378 16031598_16033965 16034092_16034586 16034678_16035058 16035139_16035278 16035355_16035648 16035729_16035859 16035962_16036060 16036150_16036491 16036530_16036665 16036758_16036871 16037651_16037807 16037996_16038694 16038945_16039026 16039161_16039269 16039271_16039420 16039452_16039568 16040116_16040483 16040527_16040613 16040808_16040939 16040965_16041047 16041388_16041644 16041876_16041959 16042135_16042907 16043028_16043198 16043368_16043486 16043633_16044059 16044139_16044221 16044440_16044528 16044646_16045496 16049135_16049205 16051799_16051911 16071450_16071486 16072594_16072745 16072865_16073134 16073255_16073383 16073553_16073663 16073810_16074025 16074142_16074343 16074423_16074504 16074723_16074810 16074880_16075515 16075518_16075779 16076716_16077058 16077797_16078572 16087683_16087941 16096546_16096577 16096630_16096634 16096672_16096683 16096763_16096813 16103785_16103895 16104297_16104370 16104395_16104398 16106373_16106567 16106724_16106800 16112257_16112260 16112311_16112313 16112340_16112396 16112432_16112532 16112559_16112570 16113039_16113315 16113828_16114717 16116315_16116379 16116646_16117261 16118299_16118484 16118525_16119032 16119081_16119089 16119291_16119618 16119637_16119925 16120486_16120595 16120615_16121240 16121247_16125859 16125957_16126048 16126092_16126158 16133931_16134008 16134049_16134099 16134129_16134138 16136906_16137026 16142143_16142194 16142475_16142857 16143068_16143168 16143326_16143442 16143484_16143500 16143525_16143614 16143623_16143712 16154606_16154658 16156443_16156512 16156583_16156627 16156656_16156722 16158274_16158287 16158313_16158335 16158361_16158414 16158844_16158927 16159859_16159919 16159948_16160089 16160671_16160748 16161963_16162288 16162412_16162508 16162567_16162758 16163357_16163431 16163459_16163531 16163616_16163621 16163662_16163695 16163990_16164131 16164172_16164174 16173674_16173677 16173767_16173844 16173891_16174067 16183879_16183974 16185695_16185774 16185814_16185815 16185846_16186034 16186079_16186160 16186210_16186211 16186225_16186358 16186409_16186416 16186475_16186479 16186512_16186515 16186574_16186577 16189185_16189186 16189212_16189270 16190070_16190171 16190196_16190228 16190258_16190278 16190333_16190376 16190464_16190466 16190494_16190514 16193022_16193295 16193338_16193580 16193631_16193840 16194479_16194565 16194682_16194769 16194981_16195057 16195216_16195298 16195755_16195874 16195978_16196304 16196366_16196549 16196675_16196769 16198909_16199859 16199909_16199912 16199931_16200027 16200238_16200604 16201238_16201351 16201822_16201901 16202440_16202837 16202861_16202943 16204295_16204591 16207257_16207499 16207954_16207961 16207986_16208137 16208147_16208339 16213581_16213665 16214443_16214561 16215027_16215067 16215762_16215875 16215900_16216067 16216277_16216944 16217611_16217667 16217673_16217764 16218958_16219459 16220554_16220608 16220639_16220684 16220777_16220787 16220832_16220833 16220910_16220930 16224648_16224707 16224748_16224749 16224789_16224792 16226181_16226307 16227917_16228175 16230425_16230583 16231031_16231341 16231627_16231628 16231660_16232109 16232514_16233382 16233453_16236974 16237067_16237220 16237441_16237522 16237557_16237757 16237766_16237908 16237933_16238009 16238020_16238091 16238618_16238804 16239047_16239320 16239366_16239872 16239982_16240068 16240126_16240249 16240513_16240712 16240850_16240960 16241012_16241117 16241197_16241568 16241628_16242050 16242131_16242749 16242842_16243081 16243220_16243299 16255791_16255890 16255931_16255932 16256621_16256762 16265655_16266022 16266026_16266137 16266611_16266797 16268024_16268063 16268114_16268273 16268387_16268755 16268894_16268984 16271397_16271605 16271897_16272054 16273252_16273489 16273496_16273506 16273592_16273715 16273753_16273858 16274330_16274438 16274720_16274777 16274787_16274890 16275126_16275372 16276929_16276987 16277095_16277217 16277245_16277436 16277467_16277658 16304664_16304777 16304791_16305013 16305020_16305184 16305453_16305630 16308027_16308036 16308262_16308481 16310885_16310984 16311872_16314687 16323645_16323789 16332673_16332733 16332766_16332827 16349683_16349722 16349848_16350099 16350522_16350656 16350807_16351035 16351244_16351335 16353813_16353930 16357918_16357984 16358382_16358473 16358632_16358635 16358693_16358696 16358764_16358861 16358912_16358930 16358933_16358978 16359133_16359211 16360274_16360567 16360694_16360775 16360797_16360863 16360876_16361004 16361104_16361197 16361677_16361871 16362002_16362123 16362172_16362280 16362344_16362794 16362851_16363140 16363184_16363346 16363496_16363775 16363887_16364045 16364131_16364244 16364514_16364649 16365288_16365357 16365581_16365633 16366618_16366688 16366985_16367075 16370376_16370568 16370729_16370864 16370921_16371018 16371105_16371202 16371274_16371276 16371403_16371452 16372790_16372968 16382004_16382052 16384633_16384683 16387145_16387264 16389626_16390578 16390592_16391041 16392105_16392206 16392792_16392876 16402165_16402205 16404400_16404753 16404801_16404958 16404959_16405112 16405132_16405209 16405326_16405560 16405650_16406984 16406987_16407770 16407952_16408572 16409201_16409501 16409611_16409697 16409793_16409851 16410101_16410310 16410448_16410556 16410793_16410902 16410962_16411039 16411072_16411237 16411318_16411460 16411496_16411550 16411554_16412000 16412093_16412244 16417280_16417525 16417790_16418005 16418171_16418285 16418313_16418451 16418713_16418791 16419389_16419415 16419440_16419494 16419520_16419530 16426308_16426395 16426420_16426465 16427107_16427154 16430827_16430950 16432424_16432486 16433233_16433326 16433502_16433551 16434335_16434368 16434415_16434425 16434484_16434593 16434631_16434666 16434769_16434828 16434853_16434945 16435772_16435968 16436008_16436027 16436075_16436697 16436789_16436869 16436927_16436952 16436956_16437016 16437280_16437470 16437608_16437718 16437770_16437870 16437950_16438041 16438101_16438546 16438687_16438752 16438816_16439827 16440311_16440446 16440531_16440627 16446411_16446416 16446443_16446445 16446492_16446628 16446867_16447010 16449623_16449966 16450231_16450583 16450616_16450655 16450699_16450807 16451069_16451758 16452634_16452780 16452837_16452867 16453143_16453597 16453618_16454073 16454145_16454221 16454309_16454339 16457210_16457513 16458109_16458154 16462206_16462352 16463215_16463308 16463451_16463712 16463776_16463932 16465655_16465769 16465808_16465866 16465903_16465975 16466088_16466219 16466352_16466399 16466832_16467084 16467115_16467118 16467145_16467149 16467300_16467352 16476228_16476381 16476450_16476739 16476845_16476924 16476949_16477034 16477076_16477077 16477149_16477223 16477561_16477648 16477678_16477878 16477912_16477970 16478002_16478008 16478044_16478159 16478189_16478279 16478365_16478425 16478532_16478674 16478700_16478777 16478816_16479055 16486257_16486259 16486290_16486382 16486414_16486545 16486984_16487078 16487103_16487304 16487324_16487883 16488032_16488806 16492541_16492575 16492640_16493038 16493231_16493349 16493390_16493489 16493550_16493663 16493766_16493858 16493961_16494042 16494096_16494184 16494247_16494365 16494415_16494418 16494512_16494514 16494590_16494739 16494922_16495013 16495101_16495197 16495283_16495389 16495497_16495589 16495607_16495719 16495808_16495850 16495889_16495942 16495986_16496000 16496094_16496170 16496274_16496420 16496610_16496927 16496989_16497050 16497101_16497176 16497195_16497618 16497787_16497860 16498247_16498278 16498328_16498517 16499022_16499655 16499693_16499736 16499818_16500109 16501085_16501210 16501571_16502020 16502036_16502155 16503748_16503852 16509526_16509565 16509610_16509613 16522915_16522962 16525552_16525643 16530645_16530779 16531088_16531161 16531420_16531771 16532928_16532980 16533959_16534060 16535581_16535747 16536305_16536408 16537114_16537165 16537314_16537615 16539247_16539304 16542308_16542369 16542403_16542417 16543289_16543899 16544322_16544453 16545981_16545982 16546014_16546039 16546094_16546140 16546233_16546241 16546279_16546307 16546336_16546341 16546443_16546474 16546512_16546561 16546626_16546636 16546841_16546885 16546911_16546947 16560993_16561186 16561193_16561557 16561655_16561726 16561750_16561774 16561818_16561982 16562071_16562153 16562198_16562297 16562405_16562492 16562578_16562691 16562779_16562871 16563054_16563157 16563233_16563235 16563324_16563329 16563379_16563489 16563552_16563650 16563704_16563791 16563894_16563985 16564088_16564481 16564659_16565594 16565617_16565983 16566029_16566877 16579201_16579271 16579998_16580076 16580616_16580727 16580768_16580858 16580916_16581032 16581135_16581229 16581332_16581414 16581468_16581558 16581621_16581724 16581946_16582064 16582247_16582328 16582416_16582533 16582619_16582718 16582826_16582954 16582961_16583070 16583157_16583322 16583977_16584094 16610716_16610844 16610878_16611351 16611739_16611923 16611970_16612050 16612084_16612108 16612215_16612294 16612500_16612609 16614479_16614685 16615571_16615854 16622196_16622309 16623522_16623612 16623848_16623849 16623951_16624023 16624239_16624382 16624614_16624659 16624694_16624803 16626604_16626807 16627081_16627593 16627627_16627691 16634251_16635283 16636082_16636258 16636311_16636366 16636474_16636673 16636805_16636957 16636983_16637777 16647229_16648536 16649348_16649390 16649516_16649699 16649767_16650021 16650153_16650253 16650391_16651880 16651903_16652323 16652337_16652575 16652603_16652636 16652822_16652912 16652935_16653036 16653040_16653267 16653312_16655344 16657967_16658063 16658187_16658377 16665345_16665650 16674481_16674564 16674649_16674786 16678369_16678516 16679385_16680102 16680244_16680358 16680388_16680390 16680458_16680461 16680491_16680513 16680545_16680547 16680773_16680923 16681026_16681240 16681891_16681978 16682707_16683007 16683525_16683667 16683782_16684449 16684452_16684685 16689826_16690079 16690184_16690848 16690909_16691593 16691640_16691813 16712106_16712125 16712184_16712189 16712255_16712272 16712312_16712325 16712469_16712503 16712528_16712536 16712564_16712574 16712765_16712790 16712858_16712872 16725823_16725927 16727279_16727502 16727622_16727746 16727751_16727831 16729167_16729222 16729313_16729325 16734309_16734634 16735462_16736032 16736727_16736868 16737055_16737301 16737485_16737681 16738630_16738712 16739357_16739680 16739764_16739897 16739937_16740018 16740260_16740412 16740487_16740812 16740899_16741038 16741140_16741248 16741286_16741368 16741471_16741565 16741666_16741757 16741859_16741982 16742131_16742208 16742465_16742952 16747851_16748023 16748045_16748107 16748147_16748199 16748856_16748941 16749700_16750743 16750745_16750813 16750897_16751025 16751065_16751175 16751411_16751498 16751573_16751705 16751798_16752106 16752208_16752318 16752356_16752472 16752575_16752653 16752776_16752818 16753037_16753109 16753137_16753140 16753502_16753728 16753805_16753905 16754090_16754217 16754313_16754415 16754423_16754614 16754633_16754811 16784612_16784673 16784680_16784958 16785283_16785451 16787388_16787579 16787656_16787666 16790005_16790092 16790102_16790159 16790212_16790343 16790420_16790628 16791165_16791463 16791557_16791748 16792882_16792933 16810638_16810932 16821542_16821664 16821874_16821974 16822175_16822286 16822412_16822459 16822983_16823068 16823076_16823168 16826044_16826241 16826520_16826696 16831639_16832184 16833301_16835509 16835652_16835786 16836152_16836246 16836273_16836406 16836518_16836755 16838243_16838718 16844386_16844434 16847014_16848335 16849342_16849400 16874203_16874208 16874344_16874359 16874516_16874529 16874765_16874860 16874966_16874968 16875353_16875356 16880760_16880762 16880792_16880795 16881322_16881323 16882157_16882164 16882198_16882203 16894942_16895144 16898239_16898757 16900344_16900585 16901491_16901632 16902405_16902526 16906937_16907045 16907084_16910527 16910832_16910867 16913074_16913124 16913150_16913208 16923917_16927513 16928678_16929319 16929412_16929642 16929679_16931878 16931936_16932131 16932162_16932244 16933497_16933723 16933755_16933761 16933849_16933919 16933982_16934169 16934266_16934337 16934367_16934482 16934507_16934554 16934579_16934656 16934732_16934804 16934836_16934867 16934892_16934925 16934961_16935030 16935058_16935132 16935165_16935320 16935345_16935491 16936024_16936227 16936252_16936349 16936391_16936549 16936575_16936670 16936752_16936866 16936895_16936957 16936994_16937008 16937143_16937509 16937702_16937852 16951198_16951308 16951490_16951615 16959875_16959970 16963859_16963926 16964026_16964071 16964886_16965018 16976268_16976767 16976902_16976975 16977044_16979459 16979537_16979637 16979672_16979871 16979978_16980363 16980476_16980500 16980623_16980777 16980783_16981027 16981037_16981472 16982157_16982258 16982320_16982431 16982439_16982525 16982561_16982682 16983629_16983865 16983936_16983937 16991147_16991377 16991457_16992382 16992403_16992602 16992676_16992841 16992998_16993829 16993841_16993884 16995683_16995749 16996068_16996146 16996281_16996329 16996775_16996865 16997502_16997576 16997627_16999048 17003182_17003253 17003360_17003908 17010672_17011318 17011625_17011794 17012596_17012759 17013857_17014938 17015865_17016004 17016154_17016406 17017748_17017925 17020011_17020835 17020886_17021306 17021325_17021404 17021448_17021517 17021753_17021977 17024505_17024552 17024553_17024674 17024765_17025126 17025333_17025337 17025588_17025683 17036284_17036532 17048274_17048574 17048602_17048695 17058026_17058088 17058125_17058277 17060920_17061133 17061360_17061499 17061551_17062762 17063529_17063757 17064373_17064443 17068308_17068344 17072618_17072864 17073223_17073287 17073311_17073523 17075389_17075532 17075540_17075601 17075648_17076554 17076567_17077390 17077963_17078596 17078599_17079306 17079332_17079333 17079372_17081315 17081397_17082067 17082161_17082717 17083239_17083346 17083548_17083783 17083820_17083826 17085541_17085647 17085653_17085739 17086260_17086266 17087003_17087459 17088021_17088144 17088196_17088258 17088860_17088914 17088942_17088957 17089426_17089521 17090507_17090774 17090896_17091374 17091465_17091557 17091824_17092712 17092723_17092778 17094271_17094424 17101416_17101452 17101901_17101914 17114660_17115534 17115566_17115934 17116368_17116434 17116868_17118331 17119028_17119538 17119571_17119945 17125452_17125716 17126517_17126556 17126660_17126802 17127851_17128014 17128080_17128166 17128196_17128328 17129234_17129267 17129506_17129698 17129699_17129792 17130073_17130658 17130873_17130933 17131093_17131186 17131393_17131712 17131754_17132229 17132259_17132381 17132709_17132831 17135788_17135858 17136427_17136621 17147622_17147685 17152454_17152498 17152881_17152904 17153348_17153375 17153608_17153620 17153658_17153668 17153739_17153742 17154845_17154891 17155633_17155634 17164223_17164629 17190596_17190723 17192647_17193590 17193595_17193703 17193962_17194035 17195445_17195575 17196877_17197013 17197168_17197270 17197647_17197785 17197807_17198058 17198077_17198371 17198508_17198579 17199050_17199485 17199847_17199868 17199996_17200229 17200616_17200889 17200972_17201030 17201776_17202059 17202369_17202573 17202629_17202666 17202755_17202808 17202914_17203310 17203909_17204431 17204592_17204731 17204771_17204772 17204801_17204834 17204835_17204899 17205037_17205243 17205441_17205604 17205742_17205977 17206412_17206540 17206681_17206751 17206833_17207240 17207594_17207693 17208061_17208346 17208431_17208503 17208639_17208725 17208873_17209112 17209116_17209451 17209478_17209559 17209659_17209762 17210212_17210745 17210780_17211049 17225642_17225644 17225684_17225725 17243140_17243418 17253797_17253879 17257695_17257701 17257764_17257875 17259320_17259351 17259376_17259381 17259527_17259584 17259609_17259614 17259658_17259721 17259752_17259761 17260889_17260932 17260957_17261109 17262963_17262966 17262992_17262993 17263100_17263118 17263236_17263258 17263321_17263344 17263369_17263444 17263491_17263512 17263537_17263559 17263593_17263644 17280891_17280975 17281043_17284646 17284828_17285328 17285457_17286273 17286275_17286425 17286455_17286925 17286991_17287023 17287048_17287136 17287414_17288065 17288527_17288908 17289165_17289326 17290286_17290380 17290739_17290792 17291012_17291139 17291288_17291452 17291470_17291532 17291799_17292637 17292681_17292831 17292861_17296277 17296398_17296449 17296965_17297021 17297564_17297602 17298549_17298691 17298870_17299221 17299398_17299461 17299746_17300566 17300586_17300675 17300717_17300806 17301953_17302047 17302388_17302431 17302684_17302825 17302940_17303037 17303110_17308275 17310382_17310752 17310838_17311332 17312340_17314258 17314840_17315038 17315640_17318913 17319153_17319784 17319786_17320872 17321253_17321310 17321659_17321695 17321798_17321974 17321999_17322502 17322511_17323849 17324440_17324743 17324850_17326869 17327013_17327084 17327177_17327980 17328007_17328046 17328062_17328137 17328637_17329577 17330117_17331277 17331561_17332659 17332742_17332773 17332828_17332871 17348259_17348564 17348590_17348596 17348628_17348630 17349786_17349855 17349880_17349885 17351618_17351740 17351836_17352939 17357900_17357942 17357946_17358643 17359157_17359222 17359367_17359437 17373543_17373560 17373603_17373647 17373717_17373749 17373803_17373804 17373833_17373837 17373867_17373868 17374785_17374963 17375039_17375094 17375546_17375590 17376609_17376682 17376687_17376731 17379689_17379871 17380256_17380400 17380434_17380588 17381858_17382576 17382652_17383116 17383917_17384017 17384140_17384407 17384650_17384969 17385524_17385616 17385691_17386584 17386621_17387759 17388052_17389002 17389020_17389149 17389330_17389366 17389470_17389556 17389574_17389612 17390052_17390846 17390884_17390951 17390978_17391105 17391164_17391325 17391459_17392069 17392689_17392737 17392766_17392784 17397001_17397302 17397315_17397555 17425613_17425679 17426378_17426383 17426437_17426538 17433970_17434182 17434209_17434552 17436351_17437303 17437430_17437524 17456887_17457320 17457628_17458170 17460777_17460837 17461106_17461184 17466307_17466584 17466632_17466714 17466825_17466894 17467853_17467932 17468045_17468911 17468940_17469389 17469446_17470219 17470506_17470559 17470609_17470974 17471280_17472434 17472604_17473361 17476974_17477068 17477090_17477170 17477239_17477300 17477490_17477969 17478792_17478794 17479606_17480583 17480601_17480657 17481605_17481671 17481698_17482040 17482254_17482365 17482619_17482742 17482798_17482924 17483008_17483106 17483119_17483471 17483521_17483598 17484492_17485658 17504694_17505128 17505469_17505522 17505572_17505963 17505980_17506095 17506352_17507691 17507811_17508530 17508556_17509040 17511602_17512778 17529076_17529286 17529355_17529526 17529848_17529901 17529951_17530341 17530358_17530494 17530732_17532086 17532191_17532910 17537216_17537310 17537332_17537412 17537481_17537541 17537732_17538209 17539076_17539750 17558462_17558487 17558527_17558563 17558609_17558615 17559884_17559929 17560292_17560416 17569043_17569255 17569293_17569495 17569819_17570311 17570328_17570443 17570699_17571527 17571692_17571916 17575047_17575232 17575273_17575367 17575388_17575466 17575549_17575650 17575734_17575749 17575784_17576266 17577130_17578107 17578125_17578181 17580520_17580623 17580636_17580989 17581039_17581118 17582098_17583272 17590051_17590056 17590081_17590148 17600496_17600532 17600560_17600573 17600635_17600643 17601320_17601530 17601568_17601770 17602054_17602195 17602212_17602327 17602583_17603069 17603225_17604577 17604682_17605350 17605387_17605855 17608518_17608739 17611871_17612056 17612096_17612191 17612213_17612293 17612362_17612424 17612470_17612471 17612560_17612576 17612611_17613088 17613616_17614120 17614197_17614201 17614245_17614929 17615062_17615065 17615103_17615164 17615242_17615291 17615346_17615438 17615478_17615663 17618781_17618995 17622510_17622623 17622717_17623433 17623538_17624892 17625280_17625772 17626277_17626548 17643577_17643759 17643785_17644055 17647832_17647886 17647904_17648881 17649889_17650363 17650402_17650414 17650500_17650508 17650546_17650614 17650685_17650764 17650786_17650881 17650921_17651106 17660309_17660355 17660552_17660554 17660636_17660638 17661295_17661373 17661713_17662150 17662490_17662543 17662593_17662984 17663001_17663116 17663373_17664535 17673590_17674273 17674310_17674785 17675908_17675967 17677821_17678042 17681399_17681494 17681516_17681596 17681665_17681726 17681868_17682169 17682182_17682394 17683402_17684379 17684397_17684450 17686060_17686108 17688294_17689469 17708455_17708904 17709228_17709281 17709331_17709719 17709736_17709851 17710107_17711461 17711566_17712283 17712320_17712795 17713918_17713977 17715831_17716052 17719377_17719473 17719495_17719572 17719619_17719622 17719659_17719702 17719753_17719801 17719849_17720342 17721993_17722876 17726339_17726366 17726400_17726423 17727833_17727888 17727961_17727963 17728099_17728106 17728406_17728413 17728534_17728536 17728576_17728586 17728810_17728813 17728928_17728952 17730248_17730289 17733474_17733530 17740565_17740630 17740708_17740727 17740761_17741085 17741290_17741854 17742497_17742571 17742599_17742835 17743061_17743164 17743203_17743237 17743264_17743304 17743548_17743674 17745935_17746128 17746154_17746291 17746316_17746363 17746391_17746981 17747006_17747233 17747261_17747604 17747630_17747649 17747675_17747726 17747752_17748237 17748291_17748521 17748555_17748581 17748616_17748720 17748761_17748762 17748788_17748963 17749023_17749067 17749094_17750096 17750123_17750418 17750446_17750483 17750512_17750736 17750765_17751837 17752124_17752393 17752535_17752682 17752716_17753097 17753317_17753423 17753772_17754123 17754149_17754923 17755473_17756099 17756122_17756664 17758755_17759794 17759819_17759826 17765651_17765652 17765686_17765742 17765779_17765783 17765849_17765850 17770091_17771163 17773342_17773803 17774170_17774233 17774624_17774629 17774676_17774755 17774913_17774914 17774951_17775387 17776425_17777526 17777627_17777628 17777813_17777916 17780213_17780278 17789799_17789932 17790192_17790259 17790718_17790724 17790764_17790822 17791243_17791301 17791326_17791327 17791382_17791436 17792203_17792260 17792481_17792640 17792902_17793008 17797042_17797043 17797141_17797142 17797222_17797447 17802250_17802430 17802709_17802827 17802863_17802904 17809218_17809500 17816825_17816826 17816925_17816974 17817088_17817092 17817138_17817147 17831290_17831292 17831334_17831722 17858523_17859010 17859057_17859115 17859174_17859175 17859202_17859205 17859208_17859725 17860802_17862095 17874094_17874177 17898962_17899093 17904137_17906831 17909859_17910412 17924460_17924572 17948159_17948317 17990799_17990862 17991803_17992968 17998457_17998965 17998996_17999162 18005348_18005637 18007484_18007563 18007569_18008064 18009011_18009134 18009491_18010079 18010766_18011122 18012594_18012699 18013314_18013316 18013402_18013411 18013471_18013480 18013533_18013536 18013565_18013607 18013725_18014080 18017686_18018600 18019752_18020394 18020803_18021657 18021660_18021742 18021985_18022259 18022276_18022559 18023021_18023394 18023421_18023507 18023516_18023584 18023586_18023839 18024589_18025408 18026454_18026749 18030206_18030315 18030321_18030816 18031763_18031879 18032243_18032822 18032862_18032865 18032897_18032900 18033521_18033972 18035261_18035301 18035393_18035447 18035492_18035495 18036480_18036481 18036562_18036566 18036605_18036623 18036766_18037153 18039607_18039753 18040132_18040395 18040502_18040646 18041046_18041450 18042273_18043379 18043557_18044160 18044403_18044679 18044725_18044985 18045447_18045667 18045668_18045758 18045786_18045871 18046053_18046160 18046187_18046273 18046356_18046610 18047359_18048427 18049349_18049445 18050235_18050320 18050451_18050516 18057494_18057549 18057853_18057921 18057955_18058100 18058197_18058350 18058436_18058740 18059586_18059635 18059667_18060452 18060471_18060776 18060921_18061133 18073284_18073753 18074273_18074309 18074343_18074347 18074578_18074916 18075277_18075372 18077670_18077917 18077927_18078218 18078401_18078589 18079091_18079288 18079370_18079478 18079503_18079757 18079829_18080089 18080116_18080168 18080248_18080561 18080611_18083299 18083326_18083663 18083701_18084216 18084241_18084481 18088668_18088893 18091872_18091958 18091959_18094163 18094397_18094487 18095136_18095391 18095658_18096041 18097742_18098463 18098498_18098867 18099113_18099650 18099679_18099737 18101019_18101173 18101582_18101779 18102888_18102957 18103258_18103268 18103293_18103428 18103457_18103464 18103512_18103643 18103692_18104049 18104296_18104302 18104447_18104704 18105505_18105687 18107053_18107271 18107490_18107865 18121565_18121680 18121782_18121789 18123537_18123836 18125338_18125636 18126201_18126291 18126430_18126505 18126511_18126794 18126826_18127681 18127757_18127802 18127810_18128697 18128700_18130140 18130193_18130285 18130792_18131064 18135565_18135779 18137008_18137032 18137081_18137129 18138751_18138823 18138939_18138941 18138967_18138974 18139015_18139060 18139148_18139204 18139424_18139438 18139463_18139608 18139664_18139683 18139726_18139827 18139852_18140073 18140338_18140398 18140423_18140440 18140476_18140481 18140746_18141683 18141820_18141901 18141942_18141944 18142296_18142297 18142325_18142392 18142498_18143411 18143478_18143672 18144156_18144212 18151547_18151658 18151678_18151860 18151911_18152020 18152095_18152098 18152273_18152363 18152552_18152622 18152860_18153062 18154277_18154373 18154398_18154399 18154500_18154573 18154598_18154629 18154790_18155027 18162365_18162476 18162496_18162678 18162729_18162840 18163091_18163181 18163370_18163440 18163678_18163880 18165095_18165191 18165216_18165217 18165316_18165389 18165414_18165445 18165608_18165846 18173175_18173210 18173304_18173484 18173536_18173645 18173841_18173847 18173901_18173991 18174180_18174250 18174488_18174686 18175905_18176001 18176026_18176027 18176128_18176201 18176226_18176257 18176427_18177431 18177492_18177635 18177661_18177949 18178187_18178248 18178314_18178695 18178722_18181645 18181670_18181748 18181751_18181752 18181783_18181871 18181911_18182130 18182155_18182261 18182287_18182364 18182389_18183269 18183883_18183940 18183980_18184060 18184094_18184166 18184365_18184367 18184393_18184468 18184521_18184597 18184622_18184627 18184657_18184728 18184756_18184835 18184874_18184877 18185148_18185150 18185200_18185249 18185310_18185454 18185486_18185487 18185576_18185581 18185614_18185687 18188001_18188089 18189040_18189140 18189415_18189503 18191660_18191678 18191703_18191772 18191893_18192100 18192151_18192258 18192682_18192728 18193777_18193781 18193810_18193864 18194734_18194815 18196765_18196899 18197679_18198005 18200934_18201196 18202238_18202356 18202382_18202412 18206909_18207782 18208719_18208852 18208866_18208993 18211125_18211397 18211519_18211563 18211918_18212160 18212670_18213437 18213782_18213945 18220642_18220856 18230357_18230369 18230394_18230442 18231000_18231059 18231812_18231862 18231891_18231945 18232011_18232490 18232506_18232606 18232702_18233109 18234588_18235237 18236689_18236761 18240639_18240640 18240678_18240736 18243151_18243955 18244331_18244617 18244855_18245324 18245576_18245628 18245865_18245991 18247708_18248095 18248210_18248426 18248715_18249459 18249917_18249960 18250678_18250953 18251035_18251129 18253152_18254144 18259425_18259763 18263245_18263328 18263368_18263382 18263425_18263434 18264875_18264911 18264949_18265169 18266850_18266967 18284063_18284072 18284108_18285964 18285965_18286345 18286354_18286452 18287243_18287418 18287734_18287803 18288825_18289021 18289198_18290750 18291275_18291276 18291301_18292166 18292196_18292487 18311591_18311731 18311760_18311769 18320336_18320487 18321165_18321677 18321801_18322271 18322607_18323205 18323532_18323560 18323573_18324158 18324480_18324658 18325612_18325980 18329001_18329003 18329057_18329192 18329582_18329747 18329772_18329803 18334589_18334641 18342093_18342099 18342157_18342213 18342255_18342262 18367101_18367847 18369028_18369167 18369217_18369304 18369411_18369934 18369984_18370149 18371760_18371985 18373428_18373750 18373954_18374631 18374648_18374876 18374974_18375611 18375687_18375855 18376017_18376072 18376107_18376436 18376503_18376657 18376784_18376981 18377086_18377463 18377566_18379694 18379834_18379926 18380024_18380074 18380167_18380200 18380346_18380476 18380562_18381050 18381111_18381279 18381329_18381453 18381570_18382119 18382139_18382518 18383976_18384322 18384448_18384529 18385087_18385880 18386056_18386081 18386107_18386110 18386150_18388095 18388097_18388782 18389193_18389764 18391882_18392014 18392113_18392194 18392282_18392492 18393326_18394497 18394698_18394925 18395024_18395197 18395641_18395845 18395876_18395957 18396200_18396437 18396460_18396566 18396581_18396589 18396811_18396956 18397286_18397508 18397944_18398066 18398179_18398577 18398718_18398817 18398949_18399291 18399503_18400078 18400511_18400691 18403729_18403910 18403960_18404192 18404256_18404425 18411962_18412292 18412311_18412418 18412467_18412654 18412673_18413460 18413577_18413690 18413814_18414057 18414646_18414829 18414858_18414983 18419993_18420407 18420569_18420628 18420688_18420732 18420946_18421678 18421869_18422090 18422099_18422266 18422281_18422765 18423024_18423099 18423401_18423539 18423822_18424199 18424450_18424548 18424595_18424736 18424757_18424862 18424914_18425132 18425180_18425698 18425717_18425898 18426008_18426121 18426262_18426532 18426576_18427291 18427329_18427460 18431821_18432129 18434757_18434761 18434811_18434870 18434930_18435070 18435265_18435788 18436077_18436408 18436501_18436532 18436859_18437161 18437526_18437610 18437859_18437985 18437997_18438103 18438153_18438336 18438427_18438463 18438613_18438664 18438669_18438796 18439207_18439545 18442314_18442466 18442606_18443468 18443499_18444785 18444814_18445113 18445138_18445366 18445375_18445482 18446540_18446742 18450981_18451206 18451292_18451707 18482485_18482838 18483908_18484057 18484073_18484449 18485111_18485517 18485538_18485569 18486310_18486429 18486474_18486523 18486648_18486792 18486841_18487093 18488068_18489036 18489740_18490178 18490179_18490370 18490404_18490984 18491025_18491572 18491577_18491875 18492051_18492369 18492420_18492498 18492965_18494056 18494101_18494887 18494920_18495120 18495175_18495650 18495662_18495709 18495804_18495956 18495983_18496111 18496154_18496440 18496470_18497625 18507207_18507263 18507277_18508071 18508137_18508307 18508324_18508602 18508618_18508768 18508799_18509374 18509425_18509428 18513030_18513270 18513312_18513436 18517658_18517794 18517812_18518015 18518228_18519265 18521411_18521735 18521760_18521764 18521974_18521977 18526031_18526118 18526166_18526297 18526376_18526791 18526822_18527076 18527629_18527783 18527814_18527898 18558057_18558506 18558680_18558884 18558996_18559186 18559321_18559957 18560005_18560142 18560241_18560573 18560585_18560933 18561037_18561165 18561959_18562084 18562207_18562339 18562428_18562524 18562725_18563086 18563545_18563997 18564263_18564731 18564763_18565136 18565243_18565322 18565338_18565404 18565410_18565721 18565945_18565991 18566323_18566893 18567165_18567243 18567538_18567620 18567686_18567746 18567773_18567974 18568081_18568098 18568216_18568344 18568427_18568592 18568654_18568948 18569028_18569147 18569259_18569713 18569782_18569855 18571608_18571728 18571876_18572143 18572305_18573159 18573251_18573322 18573351_18573410 18577585_18577672 18577731_18577906 18577966_18578123 18578321_18578638 18578669_18578776 18579607_18579932 18584038_18584151 18585164_18585239 18587192_18587249 18587363_18587960 18588041_18588133 18588227_18588290 18588345_18588400 18588466_18588594 18588609_18588746 18588846_18588905 18589401_18589428 18589497_18589707 18589775_18589874 18589961_18590056 18590128_18590360 18590464_18590570 18590634_18591655 18591677_18591849 18591921_18592399 18592419_18592500 18592686_18592798 18592857_18593159 18593163_18593237 18593253_18593255 18593373_18593456 18593512_18593655 18593742_18593951 18593997_18594101 18594143_18594190 18594210_18594874 18594960_18595053 18595102_18595110 18595139_18595279 18595281_18595702 18601805_18601859 18653629_18653736 18653982_18654118 18654188_18654343 18655684_18655952 18655969_18656212 18659287_18659591 18670939_18671072 18671209_18671292 18671381_18671472 18671498_18671554 18671859_18672439 18672459_18672739 18672833_18673045 18673143_18673368 18673378_18674384 18674607_18675245 18675247_18675305 18675321_18676350 18676378_18676451 18676477_18676527 18676582_18676644 18684708_18685836 18692099_18692641 18692716_18692804 18692841_18693468 18693490_18693855 18693863_18695186 18695331_18695485 18695644_18695708 18695774_18695871 18696008_18696098 18696307_18696422 18696704_18697050 18697109_18697212 18697249_18697347 18697419_18697530 18697681_18697782 18697926_18697955 18698583_18699654 18704825_18705858 18705864_18705934 18705980_18705981 18705986_18706111 18706112_18706171 18720392_18720450 18720671_18720706 18720736_18720927 18720980_18720993 18722779_18722904 18722947_18722969 18722996_18722998 18723048_18723103 18723133_18723319 18723353_18723394 18723449_18723451 18728449_18728487 18729241_18729348 18730101_18730166 18730199_18730215 18730299_18730599 18742845_18743013 18747917_18747978 18763964_18764098 18764181_18764184 18764221_18764225 18764273_18764274 18764403_18764411 18788986_18789081 18793817_18793925 18813382_18813634 18824638_18824997 18825513_18826059 18826768_18826923 18827424_18827459 18828975_18829088 18829091_18829337 18834366_18834446 18836446_18836554 18866054_18866056 18866190_18866191 18866590_18866591 18867274_18867344 18867506_18867507 18867747_18867774 18868130_18868169 18868814_18868818 18882411_18882473 18882748_18882844 18883114_18883225 18883535_18883579 18942141_18942313 18943191_18943423 18958087_18958088 18958201_18958254 18961818_18962020 18963766_18963903 18964102_18964364 18964394_18964523 18964922_18964967 18965084_18965085 18965112_18965334 18965450_18965459 18965569_18965626 18965707_18965782 18965896_18966051 18966189_18966260 18966268_18966349 18970046_18970144 18970201_18970286 18970709_18970859 18972229_18972464 18972689_18972774 18972903_18973005 18973093_18973481 18973588_18973636 18974021_18974153 18975165_18975176 18975554_18975963 18976184_18976223 18976251_18976299 18988923_18989023 18989120_18989406 18989432_18989481 18989521_18989522 18993246_18993338 18993424_18993425 18994476_18994478 18994520_18994799 18995950_18996038 18996063_18996069 18997802_18998117 18998123_18998211 19005462_19005597 19005869_19005908 19009798_19009835 19009861_19009862 19009942_19009945 19011942_19011990 19014203_19014255 19023071_19023126 19026239_19026240 19026416_19026417 19026802_19026805 19026954_19027032 19028339_19028546 19029412_19029475 19029617_19029795 19029863_19030087 19030106_19030350 19031748_19032359 19032492_19032614 19032625_19033062 19035314_19035612 19038198_19038325 19038350_19038387 19039735_19040039 19040447_19040514 19040577_19040623 19040830_19040897 19041213_19041216 19041246_19041310 19041340_19041341 19053820_19054187 19054222_19054586 19054706_19054771 19054829_19054921 19054954_19055053 19057973_19058029 19059863_19061110 19061177_19061333 19061823_19061984 19062161_19062328 19062452_19062538 19062912_19063075 19063263_19063364 19071048_19071086 19071483_19071572 19071682_19071720 19074440_19076176 19076211_19077355 19077447_19077489 19082405_19082407 19082488_19082533 19082572_19082578 19083364_19083365 19083402_19083416 19083473_19083474 19083522_19083528 19083562_19083592 19083640_19083646 19091820_19091887 19092120_19092598 19092827_19092879 19093103_19093158 19093314_19093879 19093948_19094005 19094063_19094256 19098257_19098458 19099821_19099923 19100019_19100126 19100315_19100316 19100403_19100604 19101175_19101249 19101284_19101618 19102360_19102553 19102569_19102850 19103009_19103383 19103472_19103479 19104748_19104811 19107248_19107325 19108570_19108579 19108604_19108612 19108652_19108664 19108690_19108721 19108752_19108811 19110126_19110291 19110324_19110411 19110921_19111024 19111055_19111057 19111149_19111150 19111176_19111243 19111279_19111283 19111562_19111755 19112125_19112377 19114747_19114785 19114987_19115341 19115520_19115623 19115684_19115789 19115867_19116067 19116122_19116198 19116286_19116681 19116800_19116923 19117049_19117423 19117507_19117623 19117663_19117702 19117857_19118058 19118125_19118129 19118311_19118408 19118409_19118580 19118640_19119022 19119859_19119871 19123166_19123292 19124068_19124204 19125995_19126362 19132009_19132068 19132168_19132172 19132230_19132231 19132264_19132266 19135724_19135804 19135876_19135877 19145638_19145701 19145752_19145764 19145791_19145794 19145824_19145829 19147387_19147509 19147537_19147744 19147769_19147807 19147832_19147867 19153028_19153062 19153087_19153098 19157113_19157157 19179148_19179164 19179324_19179376 19179422_19179424 19179479_19179519 19179548_19179602 19179636_19179639 19179716_19179728 19187597_19187603 19187629_19187819 19187823_19188213 19188240_19188297 19188313_19188329 19189346_19189524 19190138_19190140 19190275_19190281 19190371_19190396 19190550_19190553 19190612_19190620 19190683_19190695 19190720_19190729 19192435_19193182 19193930_19193973 19194101_19194192 19194193_19194772 19194802_19194887 19195189_19195269 19195931_19196016 19196318_19196398 19196427_19196482 19196584_19196619 19196652_19196699 19196747_19196783 19196814_19196816 19197423_19197533 19197576_19198223 19198251_19198389 19198392_19199849 19199880_19200231 19200849_19200956 19201121_19201317 19201991_19202457 19202493_19202501 19206660_19206718 19206785_19206786 19213481_19213563 19220833_19221064 19225952_19225953 19226013_19226020 19226055_19226056 19226172_19226176 19226276_19226278 19226336_19226343 19226479_19226752 19227769_19228364 19229791_19229998 19230045_19230264 19230296_19230406 19230416_19230461 19230512_19231000 19231033_19231034 19231065_19231084 19238728_19239663 19239781_19240008 19241345_19241898 19241978_19242322 19242367_19242936 19242961_19243099 19249685_19249717 19249743_19249841 19249870_19249876 19283015_19284245 19285282_19285605 19285620_19286923 19287058_19287178 19287370_19288537 19288900_19288979 19289793_19290330 19293326_19293382 19293863_19293904 19293949_19293984 19294026_19294027 19306618_19307109 19307153_19307241 19309633_19310123 19310202_19311758 19312777_19312830 19313335_19313861 19313949_19314034 19314811_19314957 19314981_19315966 19315992_19315993 19318198_19318268 19318414_19318655 19319665_19320087 19320647_19320730 19320736_19321120 19321166_19321285 19321290_19322090 19322801_19322877 19322997_19323082 19324309_19324483 19324520_19324680 19324888_19325333 19325627_19325972 19326282_19326384 19326580_19326701 19326722_19326785 19326822_19327089 19327282_19327428 19329968_19330161 19367036_19367089 19367305_19367555 19367707_19367797 19367892_19367998 19368090_19368198 19368445_19368561 19369063_19369072 19369133_19369162 19369257_19369350 19369575_19369666 19369778_19369874 19388058_19388230 19393938_19394167 19410664_19410830 19418738_19418981 19419085_19419291 19419388_19419503 19419594_19419701 19419942_19420053 19420542_19420580 19420807_19420902 19421125_19421226 19421338_19421440 19480763_19480821 19481904_19481993 19482046_19482301 19482317_19482486 19482541_19482619 19483078_19483218 19483317_19483428 19490419_19490477 19491547_19491646 19491698_19491771 19492078_19492079 19492160_19492317 19492333_19492503 19492558_19492636 19493099_19493233 19494188_19494194 19494224_19494304 19494313_19494457 19496881_19496883 19496924_19497011 19497040_19497056 19504565_19504615 19565994_19567303 19567322_19567614 19567747_19568587 19568642_19568714 19568731_19568825 19568928_19569339 19569420_19569580 19575641_19575724 19575754_19576813 19577045_19577446 19577531_19578030 19578098_19578334 19578410_19579137 19588505_19588612 19601446_19601447 19601507_19601677 19601734_19601752 19601778_19601779 19601898_19601900 19605574_19605627 19610406_19610436 19610477_19610478 19610571_19610623 19611119_19611123 19611155_19611194 19611225_19611229 19611260_19611265 19611297_19611313 19611343_19611351 19611479_19611536 19611568_19611613 19612788_19612840 19613018_19613020 19613094_19613140 19613899_19613944 19614603_19614619 19614674_19614732 19615130_19615195 19618082_19619377 19619629_19619709 19620047_19620135 19620299_19620330 19620351_19620798 19620872_19621320 19621545_19621863 19621872_19621969 19621991_19622133 19622135_19622709 19622739_19623000 19634150_19634645 19634699_19634787 19635015_19635058 19635125_19635164 19635419_19635663 19635725_19636021 19636048_19636149 19636283_19636399 19636471_19636505 19636594_19637713 19637722_19637930 19638150_19638258 19638748_19638835 19639116_19639498 19640078_19640559 19644609_19645548 19646922_19647691 19655773_19655873 19660210_19660424 19660651_19660813 19660927_19661000 19661510_19661859 19661953_19662538 19662616_19663399 19663402_19663451 19664825_19665369 19665394_19666691 19666717_19666967 19683341_19683571 19684285_19684463 19684532_19684759 19684769_19685214 19685229_19686959 19687900_19688049 19688322_19688551 19688643_19688830 19688846_19689026 19689248_19689436 19690328_19691174 19691243_19691383 19691533_19691867 19692613_19692721 19692833_19693938 19694046_19694195 19694388_19694425 19694432_19694723 19694982_19695101 19695158_19695257 19695305_19695457 19695544_19695638 19695696_19695841 19695909_19696088 19696169_19696227 19696323_19696426 19696483_19696572 19696674_19696740 19696844_19696885 19697029_19697412 19697637_19697801 19698308_19698388 19704386_19704513 19704807_19704901 19705466_19705820 19705868_19707254 19707437_19707544 19707743_19707895 19708019_19708109 19708210_19708331 19708406_19708519 19708618_19708684 19708732_19708821 19709490_19709661 19709700_19709915 19709941_19710152 19710354_19710428 19711065_19712980 19712989_19713493 19714768_19714915 19714945_19714950 19715510_19715866 19717212_19717528 19718214_19718482 19718603_19719202 19719468_19720710 19724311_19724440 19724725_19724875 19724901_19725092 19725140_19725572 19725698_19725995 19727844_19727923 19729633_19730037 19730117_19730151 19730205_19730978 19731050_19731273 19731313_19731672 19731686_19731783 19731827_19732016 19732213_19732460 19732581_19732848 19732909_19732968 19733397_19733833 19734016_19735375 19735404_19735467 19739288_19740871 19740899_19742123 19742483_19742706 19742718_19742767 19742779_19742876 19743088_19743200 19743489_19743716 19743735_19744220 19744468_19744812 19744832_19744888 19744908_19744966 19744985_19745824 19746134_19747288 19747315_19747525 19747551_19747705 19747996_19748145 19755389_19755471 19755496_19756254 19756405_19756535 19756632_19756931 19759206_19759348 19760020_19760035 19760064_19760166 19760357_19760432 19760480_19760808 19760846_19761284 19761296_19761463 19761585_19761588 19761745_19761746 19761921_19761925 19762419_19762423 19762463_19762465 19762808_19762813 19763284_19763291 19764221_19764233 19764281_19764330 19764709_19764741 19765478_19765479 19765584_19765589 19765744_19765755 19768146_19768152 19769584_19769590 19770218_19770226 19770645_19770646 19770849_19770850 19770876_19770877 19771183_19771184 19771334_19771335 19771506_19771522 19773660_19773751 19773807_19773969 19774380_19777138 19777691_19777772 19777836_19778007 19778226_19778279 19779310_19779620 19780116_19780730 19780755_19781258 19781288_19781323 19785199_19786134 19786146_19786350 19786367_19786945 19787067_19787444 19788116_19788209 19788737_19788846 19788964_19789210 19789412_19789493 19789645_19789731 19789890_19789982 19790238_19790349 19790466_19790558 19790621_19790735 19790977_19791361 19791540_19791689 19791763_19791909 19798329_19798407 19798451_19798984 19799203_19799705 19800657_19800743 19801398_19801484 19801941_19802144 19816557_19816558 19816594_19816646 19816689_19816700 19816744_19816757 19819234_19819235 19819284_19819494 19819519_19819524 19819817_19819907 19819933_19819938 19819968_19819972 19820069_19820120 19824796_19824967 19825160_19826711 19826718_19826986 19827481_19827796 19834091_19834151 19835480_19835589 19840483_19841759 19842083_19842292 19842444_19842581 19843193_19843272 19843495_19843611 19843747_19843937 19843951_19844128 19844157_19844160 19844197_19844213 19844521_19844522 19844703_19845066 19848681_19848775 19848777_19848820 19849077_19849079 19854550_19854604 19857369_19857699 19858125_19858464 19859719_19860078 19860323_19860330 19860356_19860359 19860394_19860542 19861326_19861474 19861917_19862027 19865011_19865099 19885045_19885470 19885517_19886447 19887143_19887869 19887922_19887972 19888294_19888990 19889010_19889057 19889084_19889158 19897041_19897237 19897239_19898190 19898355_19898428 19898498_19898670 19898930_19899345 19899486_19899896 19899991_19900351 19900460_19900978 19901253_19901369 19901417_19901486 19901576_19901679 19901750_19902032 19902050_19902223 19902290_19902380 19902645_19902958 19902985_19903405 19903533_19903622 19903682_19904171 19904187_19904259 19904316_19904677 19904717_19905071 19905100_19905211 19905256_19905575 19905657_19905811 19905852_19905955 19906000_19906238 19906367_19906486 19909877_19910215 19910710_19910913 19917691_19917700 19917799_19917802 19917890_19917892 19917981_19918025 19940036_19940077 19948121_19948211 19948325_19948326 19948400_19948469 19948816_19949000 19950906_19951001 19953474_19953709 19954020_19954120 19954619_19955192 19955265_19956271 19957189_19957513 19957807_19958626 19958962_19960040 19960260_19960522 19960576_19960802 19961304_19961312 19961338_19961361 19961404_19961460 19961484_19961494 19961519_19961558 19961574_19961642 19963082_19963507 19965221_19965397 19966146_19966275 19970861_19971062 19971114_19971161 19976840_19976888 19980267_19980272 19980321_19980367 19980463_19980504 19980557_19980635 19980851_19981725 19982408_19983135 19983268_19983427 19983512_19983781 19983951_19984088 19984134_19984306 19984698_19984776 19984849_19985076 19985105_19985407 19986937_19987043 19988342_19988480 19988594_19988773 19989004_19989102 19989348_19989424 19989820_19989913 19989974_19990075 19990125_19990214 19990277_19990472 19990547_19990885 19992014_19992387 19992976_19993044 19993087_19993296 19993503_19993867 19994842_19994948 19995798_19995804 19995829_19995914 19996058_19996070 19996111_19996118 19996144_19996371 19998927_19999014 19999156_19999440 20000610_20000693 20000708_20000986 20001446_20001625 20001826_20002127 20002214_20002361 20003997_20004258 20004283_20004330 20004381_20004384 20004744_20004911 20004920_20005081 20005781_20005974 20006020_20006061 20019705_20019752 20023358_20023381 20023471_20023476 20023571_20023628 20029668_20029766 20031105_20031258 20031285_20031287 20031485_20031642 20031673_20032552 20032567_20032580 20032866_20032941 20033186_20033269 20033680_20033745 20034054_20034141 20034348_20035217 20035352_20035488 20035572_20035753 20035820_20035913 20036042_20036277 20036357_20036472 20036539_20036663 20036713_20036959 20037084_20037272 20037375_20037471 20037564_20037666 20037735_20037965 20038082_20038489 20038564_20038686 20038733_20038875 20038969_20039055 20039137_20039361 20039468_20039839 20039857_20040048 20040423_20040688 20041175_20041621 20041855_20043463 20047384_20048130 20050582_20050623 20050934_20051065 20051860_20051862 20051878_20052764 20052825_20053087 20053099_20053207 20053286_20054070 20055294_20055343 20055977_20055987 20056023_20056167 20056226_20056227 20063610_20063662 20063691_20063928 20064394_20064500 20064633_20064768 20065612_20066364 20068119_20068226 20068337_20068653 20068719_20068736 20068771_20068862 20068979_20069180 20069624_20069709 20070243_20070290 20070479_20070542 20070828_20070939 20070968_20071041 20071080_20071089 20071122_20071124 20071139_20071247 20071318_20071386 20071393_20071403 20071461_20071501 20072400_20072497 20074112_20074184 20074676_20074843 20076254_20076402 20076516_20076705 20076739_20076751 20076785_20076791 20077475_20078656 20078662_20078831 20078920_20079038 20079061_20079818 20079831_20079960 20080658_20080727 20081015_20081093 20081475_20082063 20090790_20090791 20090915_20091060 20091197_20092664 20092709_20092915 20093465_20093543 20093568_20093716 20094021_20094233 20095193_20095245 20097383_20097479 20099059_20099061 20099115_20099120 20099153_20099208 20104123_20104193 20114949_20115067 20115095_20115098 20116151_20116160 20116191_20116337 20120371_20120427 20120701_20120778 20120803_20120821 20121454_20121707 20121778_20121825 20122739_20122806 20122808_20123084 20123210_20123343 20123630_20125203 20125242_20125595 20125667_20125714 20126486_20126614 20132463_20133975 20133992_20134160 20140488_20140714 20140851_20141084 20141124_20143141 20143240_20143286 20143638_20143713 20149912_20150011 20150069_20150288 20150340_20150560 20150599_20150665 20150684_20152841 20153033_20153113 20153161_20153268 20153294_20154212 20154248_20154847 20155807_20155919 20156035_20156241 20156294_20156668 20156762_20156797 20156829_20158071 20158140_20158186 20158477_20158684 20158695_20158766 20158968_20160285 20160295_20160502 20160535_20160971 20161787_20162336 20162368_20162369 20162782_20162861 20164998_20165261 20165303_20166408 20167832_20168266 20168407_20168569 20169535_20169732 20170583_20170704 20171468_20171526 20171546_20171796 20171804_20171985 20171995_20172245 20173283_20173550 20173746_20173868 20173975_20174014 20182827_20184842 20185145_20185840 20188902_20189131 20189278_20189524 20189577_20189661 20189680_20190117 20190286_20190376 20190440_20190672 20190752_20190892 20191049_20191264 20191326_20191496 20191559_20191713 20191772_20192143 20192225_20192863 20192916_20193014 20193085_20193087 20193149_20193152 20193260_20193384 20193461_20193679 20193713_20193813 20193820_20194384 20194411_20195913 20195928_20196603 20199510_20199836 20199875_20199952 20200460_20200621 20200691_20200926 20200946_20201024 20201293_20201377 20201385_20201759 20201806_20201813 20201922_20201932 20202096_20202178 20203450_20203748 20203841_20204044 20204084_20204178 20204493_20204958 20208677_20209000 20209045_20209122 20209629_20209789 20209858_20210091 20210111_20210188 20210457_20210541 20210549_20210924 20210971_20210977 20211088_20211098 20211262_20211334 20212324_20212326 20212372_20212383 20212646_20212917 20213010_20213213 20213253_20213347 20213662_20214127 20217839_20218165 20218204_20218281 20218789_20218949 20219018_20219253 20219273_20219350 20219619_20219703 20219711_20220085 20220132_20220139 20220250_20220260 20220411_20220505 20221189_20221190 20221617_20222076 20222169_20222372 20222412_20222505 20222820_20223285 20226979_20227305 20227344_20227421 20227929_20228403 20228415_20228493 20228762_20228846 20228854_20229230 20229277_20229284 20229395_20229405 20229569_20229651 20229745_20229757 20229782_20229787 20229822_20229828 20230954_20231346 20231372_20231575 20231615_20231709 20232024_20232489 20236205_20236532 20236571_20236648 20237309_20237628 20237988_20238072 20238080_20238456 20238519_20238520 20238783_20238877 20238974_20238986 20239011_20239016 20239051_20239168 20240157_20240575 20240601_20240804 20240844_20240938 20241253_20241717 20247128_20247212 20247220_20247599 20247658_20247661 20247976_20248048 20249298_20249750 20249775_20249981 20250019_20250113 20250428_20250893 20255030_20255257 20255395_20255472 20255980_20256453 20256465_20256543 20256812_20256896 20256904_20257280 20257343_20257344 20257607_20257701 20257899_20257965 20258981_20259398 20259423_20259629 20259667_20259761 20260076_20260541 20266712_20267105 20267312_20267389 20267896_20268001 20268040_20268463 20268819_20269184 20269540_20269634 20270708_20270906 20274986_20275063 20275571_20275686 20275715_20276139 20276495_20276867 20280463_20280547 20281420_20281422 20281548_20281811 20281903_20282123 20282147_20282242 20287821_20287827 20287878_20287880 20287947_20287949 20287974_20287984 20288173_20288174 20288383_20288389 20288602_20288605 20288674_20288675 20288738_20288739 20288813_20288817 20289121_20289123 20289246_20289248 20290186_20290187 20290442_20290478 20304930_20305018 20305632_20305968 20306421_20306798 20306857_20306865 20306892_20306927 20307170_20307251 20308328_20308941 20308966_20309184 20309208_20309304 20309624_20310087 20311825_20311868 20311906_20312003 20320092_20320180 20320678_20320783 20320812_20321164 20321592_20321971 20322030_20322038 20322106_20322113 20322348_20322420 20323704_20324122 20324147_20324367 20324391_20324486 20324800_20325265 20327018_20327061 20327099_20327195 20333089_20333119 20335342_20335430 20335928_20336414 20336750_20336834 20336842_20337219 20337278_20337286 20337354_20337361 20337596_20337678 20337870_20337935 20338752_20339365 20339390_20339610 20339634_20339729 20340043_20340508 20342500_20343203 20343830_20343893 20343910_20343985 20344124_20344250 20344578_20345058 20345123_20345354 20345426_20345497 20345535_20345568 20345587_20345601 20345736_20345832 20346009_20346084 20346159_20346299 20346389_20346392 20346417_20346495 20346885_20348018 20351629_20352044 20352383_20352842 20352901_20352904 20353219_20353291 20354575_20354993 20355019_20355238 20355262_20355357 20355668_20356136 20363448_20363525 20364033_20364148 20364177_20364594 20366074_20366158 20366166_20366257 20370645_20370726 20371228_20371790 20372060_20372144 20372152_20372265 20372290_20372293 20372724_20373079 20373405_20373499 20374618_20374685 20374776_20374781 20380398_20380722 20383762_20383808 20383857_20383924 20384057_20384137 20384166_20384271 20384298_20384299 20384331_20384332 20386629_20386700 20387508_20387620 20387809_20387971 20388049_20388132 20388135_20388184 20388282_20388376 20388403_20388404 20388433_20388434 20401632_20401679 20411419_20411447 20411481_20411485 20411488_20411505 20411560_20411610 20411639_20411640 20420002_20420088 20421075_20421635 20421899_20422416 20422512_20422524 20422549_20422554 20422589_20422706 20424411_20424420 20424654_20424883 20424909_20424929 20434905_20435081 20435083_20435192 20435200_20435472 20435561_20435714 20435828_20435987 20436371_20436541 20437378_20437480 20437509_20438251 20438404_20438449 20438465_20438559 20438643_20438680 20454073_20454123 20454124_20456045 20456071_20456342 20456385_20456961 20457001_20457093 20457128_20457211 20457225_20457478 20457509_20457745 20457831_20457873 20458161_20458235 20458449_20459044 20459071_20459574 20459599_20459648 20459676_20461122 20461138_20461238 20461414_20461573 20461607_20461685 20467522_20468509 20475760_20475946 20477372_20477376 20477433_20477486 20477516_20477560 20477616_20477847 20487911_20488975 20488986_20489049 20489220_20489336 20489553_20489573 20489620_20489760 20489837_20489882 20490442_20490503 20490542_20490582 20490694_20490834 20490842_20491291 20491318_20491819 20491849_20491893 20491921_20493288 20493515_20493627 20493914_20494317 20494346_20494515 20494918_20495014 20495197_20495605 20495995_20496586 20497269_20497409 20497554_20497646 20498334_20498379 20498400_20498545 20498570_20498744 20499109_20499141 20499172_20499502 20499532_20499553 20499586_20499802 20499839_20499842 20499849_20499926 20499988_20500131 20500334_20501465 20508353_20508397 20509148_20509200 20510488_20512215 20512266_20512344 20519441_20519477 20523860_20523943 20525401_20525597 20525620_20525795 20525984_20526079 20526373_20526786 20527016_20527058 20528459_20528553 20532284_20532355 20533065_20533198 20537821_20537941 20538003_20538010 20539517_20539731 20539797_20540020 20540035_20540202 20540210_20540378 20549255_20549419 20549461_20549808 20564302_20564324 20564419_20564423 20564488_20564491 20564827_20564862 20564887_20564915 20579631_20579636 20579688_20579747 20583868_20584762 20585389_20585782 20594091_20594180 20594616_20595107 20596272_20596354 20601825_20601955 20607113_20607158 20616508_20616517 20616574_20616578 20616654_20616657 20616686_20616691 20616768_20616782 20616886_20616893 20616964_20616966 20617049_20617061 20617106_20617117 20628033_20628382 20628688_20628884 20628956_20629140 20629478_20629572 20629726_20629783 20630007_20631511 20632398_20632503 20632690_20633103 20633128_20633189 20633229_20633311 20633434_20633507 20633519_20634596 20634670_20634715 20634753_20634887 20660504_20662558 20663370_20663422 20663983_20664134 20664514_20664610 20671052_20671111 20671351_20671551 20671711_20671876 20672194_20673383 20673408_20673409 20673410_20673494 20673773_20673875 20673953_20674054 20687839_20687901 20696056_20696170 20696196_20696256 20696289_20696294 20696647_20696772 20706434_20706462 20706490_20706496 20706539_20706553 20706845_20706926 20706954_20706959 20707572_20707716 20707971_20708162 20708189_20709168 20710808_20710878 20710959_20711068 20711793_20712703 20713581_20714430 20715133_20715678 20715796_20716558 20716604_20716739 20718115_20718206 20721809_20722185 20722358_20722681 20722894_20722938 20723069_20723402 20723466_20723860 20723939_20724116 20724161_20724461 20726442_20726490 20727411_20727737 20729587_20729648 20731385_20731617 20731761_20731825 20732135_20732477 20732482_20733023 20736118_20736423 20736427_20736461 20736463_20736666 20736668_20736780 20737443_20737721 20737986_20738626 20738958_20739184 20739790_20739876 20740268_20740604 20746175_20746395 20746460_20747052 20747246_20747271 20747322_20747384 20747425_20747426 20747565_20747580 20747721_20747724 20747768_20747771 20747852_20747882 20747951_20747986 20748073_20748075 20748184_20748233 20748267_20748278 20748330_20748355 20748517_20748555 20748679_20748681 20748798_20748810 20748864_20748882 20748931_20748939 20748977_20748980 20749183_20749261 20749357_20749366 20749431_20749434 20749817_20749865 20749914_20749980 20750537_20750542 20750771_20750820 20750859_20750926 20750974_20750999 20751033_20751034 20752238_20752295 20752674_20752678 20752711_20752768 20752811_20752865 20752914_20752920 20752949_20753047 20753095_20753168 20753196_20753204 20753241_20753389 20753449_20753530 20753556_20753567 20753611_20753646 20753679_20753709 20753746_20753882 20753929_20753940 20754019_20754068 20754093_20754249 20754825_20754868 20755015_20755019 20755055_20755076 20755117_20755173 20755267_20755271 20755318_20755328 20755394_20755436 20755621_20755622 20755675_20755727 20755741_20755911 20755944_20756032 20756057_20756120 20756156_20756741 20757091_20757681 20757835_20758320 20758645_20759212 20761363_20761844 20763023_20763109 20765791_20766207 20766752_20766778 20766810_20766814 20766898_20766900 20766930_20766949 20767066_20767068 20775146_20775169 20775202_20775204 20775250_20775318 20775346_20775368 20775393_20775498 20775533_20775536 20775580_20775581 20775606_20775615 20775699_20775714 20775765_20775805 20775872_20775877 20775902_20775917 20777099_20777101 20777150_20777187 20777420_20777505 20777532_20777574 20777612_20777688 20778220_20778267 20778457_20778760 20778772_20778962 20779063_20779308 20779312_20780096 20780259_20780357 20780535_20780942 20781013_20781084 20781162_20781393 20781531_20781627 20781719_20781772 20781902_20782106 20782378_20782619 20782705_20782821 20782923_20783039 20783207_20783474 20783535_20784224 20784695_20785159 20785174_20785853 20786562_20786722 20788278_20788279 20788328_20788365 20788392_20788415 20789520_20789878 20789937_20790502 20790538_20790676 20790701_20790852 20790907_20791414 20791986_20792105 20792544_20792747 20794620_20794820 20795128_20796934 20797117_20797332 20797371_20798131 20798463_20798531 20798568_20798618 20805287_20805338 20805689_20805691 20805732_20805814 20805883_20806024 20806564_20806667 20807336_20807566 20807640_20807660 20807690_20807695 20807752_20807773 20807853_20807926 20808508_20808549 20809417_20809419 20809456_20809459 20809519_20809574 20809599_20809614 20809729_20809741 20809955_20810025 20810189_20810237 20811790_20811793 20811828_20811838 20811866_20811906 20811943_20812042 20812996_20813337 20813420_20813470 20813582_20813592 20813619_20813681 20813711_20813714 20813770_20813771 20813811_20814145 20814283_20814980 20816571_20816699 20816824_20816839 20816866_20817052 20817092_20817184 20817232_20817352 20817583_20817589 20817626_20817725 20817874_20817927 20817958_20817984 20818023_20818196 20818221_20818284 20818313_20818403 20831926_20831961 20831996_20832044 20832083_20832087 20832137_20832265 20832328_20832396 20832424_20832549 20832669_20833311 20833415_20833604 20833614_20834343 20834432_20835232 20835466_20835545 20835708_20836116 20837307_20837450 20837911_20837983 20838009_20838013 20838251_20838305 20838344_20838347 20838363_20838368 20838428_20838477 20839123_20839167 20839204_20839207 20839818_20839901 20840598_20840662 20842548_20842660 20843202_20843242 20844891_20844931 20845689_20845773 20845799_20845816 20845849_20845899 20846306_20846307 20846340_20846344 20846373_20846393 20846426_20846428 20846458_20846819 20846821_20849410 20849451_20849453 20849501_20849506 20849652_20850103 20850275_20850367 20850612_20851521 20851632_20852060 20852076_20852213 20852243_20852948 20853364_20853389 20853646_20853665 20853690_20853693 20854025_20854030 20867558_20867684 20872209_20872298 20896867_20896961 20907630_20907639 20907684_20907688 20907717_20907718 20908025_20908026 20908306_20908310 20908381_20908390 20908495_20908502 20908576_20908606 20908720_20908722 20908800_20908807 20908947_20908950 20909036_20909041 20909092_20909097 20909452_20909461 20909531_20909540 20909693_20909699 20918210_20918214 20918242_20918490 20918671_20918876 20919556_20919909 20919938_20920204 20920561_20920655 20921078_20921152 20921326_20921398 20922337_20922438 20922510_20923177 20930808_20930873 20932530_20932605 20960999_20961200 20961316_20961658 20961750_20961853 20962104_20962305 20962515_20962631 20962760_20962826 20962944_20963034 20963411_20963572 20963613_20963971 20963996_20964075 20964160_20964426 20968942_20969310 20970182_20971297 20971306_20971384 20971531_20971600 20971744_20972163 20972217_20972428 20972436_20974050 20974107_20974306 20974350_20974442 20974445_20974799 20974808_20975081 20977258_20977301 20982433_20982516 20983732_20983806 20989523_20989738 20990919_20992300 20993005_20993208 20993234_20993393 20994556_20994637 20994745_20994746 21000314_21000415 21000519_21000521 21000690_21000880 21000947_21001313 21001832_21002088 21002116_21002255 21002259_21005113 21005160_21005292 21005334_21005503 21005609_21005728 21005787_21006071 21007780_21007960 21007993_21008161 21008191_21008809 21009012_21009725 21009785_21009859 21010131_21010391 21010841_21010880 21011143_21011146 21011246_21011250 21011314_21011316 21011381_21011385 21011447_21011448 21014635_21014672 21015192_21015476 21066513_21066577 21067810_21067925 21068752_21068902 21068970_21069052 21073138_21073369 21073491_21074452 21075349_21075916 21075920_21075965 21075999_21076418 21076424_21076547 21076548_21076549 21076628_21077040 21077354_21077374 21077387_21079417 21079418_21079483 21079552_21080152 21081043_21081147 21081483_21081540 21083168_21083397 21083461_21084141 21090402_21090460 21112795_21112998 21113058_21113219 21114069_21114434 21114472_21114496 21114584_21114585 21114672_21114678 21114725_21114726 21114800_21114801 21114843_21114846 21114875_21114883 21114991_21114994 21115055_21115058 21119664_21119845 21126198_21126376 21132229_21133015 21133603_21133713 21135048_21135171 21135622_21135685 21135689_21136155 21136873_21137050 21137125_21137204 21146727_21146781 21150705_21150764 21151935_21151983 21151990_21152102 21152139_21152241 21152283_21152337 21152349_21152503 21152649_21152724 21153011_21153149 21153233_21153260 21153268_21153318 21153368_21153460 21153509_21153607 21153682_21153804 21153924_21154660 21154764_21154876 21154884_21154974 21155012_21155034 21156160_21156529 21158126_21158499 21160301_21160356 21161148_21161220 21161940_21162105 21162132_21162201 21173953_21174160 21193536_21193600 21193836_21193918 21193958_21193962 21194080_21194171 21194297_21194720 21194900_21194995 21219278_21219346 21233565_21233723 21239288_21240891 21240997_21241040 21241140_21241236 21241240_21241321 21241363_21241512 21241523_21242982 21243085_21243269 21243395_21243462 21243697_21244280 21244281_21244428 21244433_21245383 21245418_21245434 21255052_21255055 21255125_21255439 21255455_21256073 21256485_21256549 21263543_21263653 21264758_21264823 21266359_21266489 21271162_21272783 21273431_21273438 21273464_21273470 21273577_21273589 21273639_21273648 21273673_21273674 21273701_21273723 21273756_21273757 21273887_21273888 21273939_21273945 21274028_21274039 21277770_21279974 21281634_21281815 21282052_21282899 21283451_21284242 21285143_21285654 21285681_21285737 21286497_21286551 21286837_21286958 21286965_21287019 21304822_21304866 21308341_21308342 21308490_21308497 21308721_21308722 21308786_21308797 21308851_21308858 21309056_21309059 21309104_21309106 21309135_21309136 21309411_21309415 21309445_21309447 21309502_21309574 21309617_21309620 21309870_21309884 21309962_21309969 21321612_21321744 21321746_21321919 21321979_21322696 21323220_21323436 21323444_21323722 21324470_21325177 21327402_21327404 21327448_21327470 21327635_21327638 21327878_21329139 21332997_21333057 21333101_21333104 21333154_21333158 21334199_21335025 21335227_21335847 21335852_21335938 21336044_21336404 21336622_21336797 21337526_21337593 21337829_21338525 21338738_21338771 21338782_21338878 21342392_21342490 21342740_21342941 21343133_21343332 21343782_21343845 21348266_21348625 21349007_21349009 21349064_21349527 21354282_21354284 21354319_21355599 21356074_21356202 21356251_21356265 21356564_21356635 21356926_21357011 21357323_21357923 21359501_21359694 21359794_21360140 21360531_21360533 21360578_21361837 21361845_21362195 21363302_21363343 21364231_21364388 21368615_21368644 21368826_21368850 21368987_21368995 21369043_21369051 21369102_21369114 21385581_21385607 21385638_21385711 21385749_21386154 21387180_21387222 21387242_21387524 21387934_21388016 21388439_21388929 21396145_21396204 21397421_21397489 21397631_21397762 21410905_21411015 21411425_21411476 21411528_21411560 21411941_21412564 21413497_21413590 21413621_21413625 21413675_21413779 21414053_21414239 21414544_21414681 21415096_21415242 21415243_21415438 21417028_21417348 21417349_21417425 21417610_21417762 21417843_21417953 21418363_21418452 21418502_21418529 21418941_21418992 21418994_21419193 21419698_21419745 21419819_21420174 21435165_21435204 21445307_21445817 21447507_21447945 21448052_21448070 21448155_21448157 21448204_21448207 21448234_21448286 21448288_21448350 21448406_21448602 21449011_21449136 21449546_21449833 21449911_21450081 21450294_21450372 21450426_21450506 21451624_21451803 21467496_21468085 21468124_21468205 21468218_21468621 21470487_21470578 21472660_21472760 21472785_21472804 21472829_21472871 21473618_21473707 21473752_21473966 21479753_21479802 21483689_21483785 21493543_21493587 21493960_21494060 21494160_21494323 21494724_21494803 21495035_21495368 21495461_21495860 21495882_21496258 21498154_21498390 21498791_21498886 21499172_21499761 21499794_21499909 21503449_21503497 21518637_21518725 21519737_21519973 21524368_21524509 21528355_21528387 21528413_21528420 21528445_21528465 21533836_21533936 21533966_21533998 21541413_21541690 21542091_21542194 21542486_21542923 21542933_21543063 21543065_21543146 21544991_21545083 21546914_21548422 21548534_21548536 21548550_21548641 21548712_21548988 21549097_21549150 21549193_21549600 21549725_21550308 21550368_21550767 21550796_21550952 21563773_21563820 21564458_21564537 21565452_21565557 21566636_21567095 21568489_21568603 21568632_21568788 21568946_21569274 21570874_21571300 21571440_21572130 21572152_21572470 21572871_21572967 21573382_21573832 21573986_21574725 21574998_21575905 21576610_21577490 21584132_21585097 21585125_21585471 21586600_21586779 21587847_21588295 21588705_21588744 21588773_21588889 21589324_21589582 21595518_21595721 21595747_21595753 21596883_21597175 21597205_21597206 21597566_21597675 21598069_21598184 21598190_21598484 21598487_21598545 21600025_21600110 21601089_21602264 21602426_21604017 21607570_21608063 21608102_21608122 21608165_21608315 21610429_21610863 21611758_21611830 21611858_21611888 21611913_21611924 21612064_21612160 21626058_21626059 21626136_21626156 21626236_21626245 21626295_21626337 21626529_21626530 21626582_21626587 21626622_21626672 21640560_21640628 21640653_21640682 21643836_21644373 21644786_21644792 21644884_21644948 21645296_21645592 21645598_21645725 21652766_21653172 21653562_21653674 21654089_21654374 21654396_21654488 21654508_21654961 21655081_21655272 21655348_21655431 21657427_21657487 21657715_21657760 21657788_21657789 21657849_21657857 21657892_21658061 21658351_21658436 21658458_21658671 21659078_21659148 21659419_21659497 21659535_21660033 21665873_21665874 21665909_21665956 21667990_21668070 21668134_21668528 21668918_21668948 21668977_21669027 21669442_21669785 21670306_21670806 21705368_21705503 21706251_21706392 21706808_21706897 21707297_21707586 21708284_21708630 21715944_21717728 21717734_21718115 21722846_21722857 21722975_21722976 21723009_21723014 21723391_21723398 21723449_21723461 21723486_21723500 21723694_21723699 21723724_21723731 21723821_21725150 21725473_21725745 21725785_21726051 21726813_21727187 21728458_21728543 21728563_21728688 21735293_21735458 21736031_21737209 21737361_21738502 21738513_21738659 21738667_21738977 21739115_21740870 21740909_21741497 21741769_21742184 21742324_21742589 21742696_21742795 21742911_21743149 21743217_21743315 21743385_21743653 21744020_21744170 21744279_21744406 21744633_21744721 21744802_21747498 21747532_21748563 21748619_21750316 21750348_21750640 21750692_21750822 21750914_21750925 21750957_21751047 21752611_21752703 21753641_21753884 21761685_21761690 21761715_21761788 21761808_21761857 21761882_21762031 21762276_21762342 21763417_21763434 21763464_21763600 21764559_21764701 21764758_21764790 21764873_21765004 21768268_21768464 21768492_21768493 21768521_21768726 21768750_21768849 21768874_21768915 21770401_21770407 21770434_21771013 21771919_21772092 21772113_21772203 21772429_21772527 21772596_21772601 21772619_21772975 21773085_21773328 21773383_21773390 21773395_21773815 21773962_21774320 21774391_21774545 21774702_21774740 21774775_21774853 21774968_21775152 21775260_21775332 21775357_21775539 21775605_21776189 21776212_21776376 21777103_21777844 21779243_21779311 21779312_21780116 21780168_21780428 21780647_21780861 21780885_21781083 21781085_21781305 21781557_21781601 21781639_21781829 21782096_21782176 21782193_21782247 21782331_21782524 21782644_21783179 21783353_21784248 21784270_21784367 21784471_21784560 21784654_21785023 21785054_21785091 21785094_21785211 21785449_21785454 21785485_21785489 21785550_21785651 21785679_21785732 21785755_21786046 21788224_21788291 21788316_21788318 21797682_21798591 21799747_21799885 21799919_21801989 21802026_21802061 21802151_21802780 21802784_21802868 21802989_21803126 21805625_21805672 21812182_21812423 21813007_21813117 21814096_21814337 21814368_21814535 21814601_21814608 21814633_21815006 21815142_21815260 21815289_21815654 21815748_21815893 21815918_21815981 21815983_21816221 21816252_21816301 21816330_21816673 21816705_21816759 21816943_21816997 21817022_21817024 21817439_21817509 21817623_21817706 21817743_21817845 21820089_21820221 21820240_21820348 21820997_21821039 21822384_21822503 21858512_21858565 21860156_21860375 21860433_21860529 21860550_21860963 21861537_21861714 21861827_21861871 21862060_21862135 21862249_21862414 21862950_21863045 21863636_21863924 21864008_21864130 21864204_21864257 21864387_21864524 21866118_21866281 21866315_21866321 21867370_21867436 21867733_21867860 21867902_21867910 21868705_21868707 21868755_21868814 21877106_21877248 21877561_21878411 21878997_21879132 21879162_21879240 21879429_21879546 21879657_21879802 21880338_21880437 21881028_21881411 21883912_21883970 21883985_21884095 21898577_21898809 21899300_21899500 21899543_21899615 21899883_21899930 21901994_21902249 21902275_21902917 21902955_21903468 21904042_21904104 21904118_21904289 21904478_21904558 21904669_21904777 21905105_21905171 21905694_21905802 21962400_21962457 21980104_21980477 21981645_21981824 21982227_21982398 21982554_21982576 21982693_21982774 21982923_21983506 21983770_21983895 21984267_21984314 21984325_21984456 21984602_21984982 21985121_21985163 21985619_21985690 21985934_21985995 21986163_21986294 21986477_21986533 21986574_21986599 21987067_21987153 21987744_21988203 21988261_21988489 21988922_21988992 22020272_22020364 22020902_22021195 22022288_22022352 22025110_22025355 22026324_22026407 22026676_22026727 22028850_22028933 22029661_22029735 22045452_22045593 22045685_22045780 22047022_22047287 22047400_22047611 22047710_22047877 22047922_22048477 22048536_22048642 22048693_22048841 22048951_22049414 22049500_22049713 22049782_22049852 22049980_22050507 22050561_22051512 22051531_22052032 22052071_22052337 22052417_22052605 22052846_22052937 22053096_22053315 22056902_22057119 22057372_22057659 22057726_22057863 22058367_22058372 22058421_22058494 22059076_22062173 22064077_22064546 22064700_22064781 22067783_22068111 22068243_22068451 22068526_22068616 22068634_22068715 22068760_22069064 22069123_22069216 22069267_22069432 22069542_22069850 22069907_22069975 22070061_22070164 22070269_22070346 22070474_22070989 22071043_22071240 22071268_22072063 22072082_22072526 22072565_22072684 22072699_22072855 22072935_22073071 22073246_22073334 22073472_22073526 22073740_22073803 22077589_22077717 22077979_22078104 22079359_22079510 22079816_22079930 22080834_22080923 22081139_22081726 22081752_22081854 22084153_22084272 22085067_22085642 22123828_22124161 22124209_22124249 22130017_22130085 22132687_22132845 22132868_22132996 22133947_22134007 22134185_22135095 22135500_22136296 22136409_22136535 22141836_22141894 22142399_22143208 22143288_22144909 22145016_22145901 22146080_22147084 22147109_22147289 22147355_22147490 22147640_22147842 22264962_22265161 22265383_22265595 22266915_22267689 22267718_22268096 22268218_22268308 22280805_22280980 22281824_22281932 22283743_22284621 22284650_22284940 22284944_22285563 22285587_22285692 22287184_22287412 22292217_22292620 22301448_22301558 22301602_22301605 22301638_22301640 22301690_22301726 22301757_22301765 22303037_22305039 22305041_22305064 22305156_22305235 22305470_22305577 22305821_22305948 22306132_22306245 22306596_22306674 22306748_22306820 22306866_22306987 22306997_22307079 22307086_22307296 22307354_22307458 22307562_22307658 22307731_22307733 22307762_22307970 22308005_22308154 22308189_22308722 22311487_22311760 22322997_22323455 22323497_22324012 22324059_22324252 22324291_22324318 22324349_22324386 22324411_22324562 22326522_22326528 22326738_22326777 22326817_22326823 22327008_22327022 22327125_22327216 22331503_22331538 22331593_22331597 22331773_22331774 22331803_22331832 22331867_22331930 22332052_22332093 22332135_22332182 22332207_22332303 22332335_22332414 22332446_22332575 22332625_22332627 22337350_22337445 22337447_22337598 22337626_22337628 22339811_22339883 22339984_22340040 22340639_22341061 22341844_22342378 22342421_22343355 22345293_22345488 22346080_22347021 22348689_22349714 22351293_22352016 22352280_22352458 22352528_22352715 22352736_22353120 22353301_22353988 22354008_22354544 22354609_22354698 22354766_22355397 22355542_22355636 22355720_22356398 22356488_22356583 22356589_22356841 22356913_22356966 22357018_22357222 22357332_22357417 22357451_22357908 22358130_22358270 22358308_22358505 22358734_22358793 22358822_22359646 22359904_22359985 22361981_22362095 22362627_22364551 22364668_22364703 22364918_22364975 22365041_22365043 22365386_22365388 22365655_22365758 22365887_22366256 22366297_22366485 22368867_22368991 22369048_22369364 22369389_22369397 22374919_22376028 22383288_22383335 22388236_22388391 22391275_22391584 22391969_22392061 22392073_22392468 22392470_22392538 22392561_22392646 22399520_22399574 22400671_22400775 22401119_22401171 22435053_22435196 22435558_22436155 22438352_22438578 22438821_22438926 22443202_22443256 22444968_22445683 22449085_22449127 22449570_22449646 22453790_22453867 22454594_22454664 22456039_22456071 22456098_22456111 22456152_22456194 22459096_22459226 22459830_22459945 22459970_22459972 22460152_22460346 22460369_22460967 22464773_22464783 22464967_22464985 22465030_22465031 22465093_22465130 22465259_22465274 22465318_22465321 22470543_22470684 22470715_22470831 22470887_22470932 22471140_22471203 22479509_22479594 22480587_22481261 22481344_22481618 22486821_22487896 22487922_22489234 22490474_22490585 22490661_22490799 22490809_22490911 22493049_22493167 22508409_22508557 22508781_22508822 22508824_22509302 22510553_22510699 22510710_22511192 22511230_22511343 22511359_22511411 22511431_22512588 22512664_22512936 22512961_22513004 22513063_22513121 22513460_22513522 22513553_22513698 22513915_22514454 22514732_22514832 22514904_22515512 22515596_22515680 22523784_22524216 22524242_22524723 22524800_22525139 22525186_22525864 22525872_22526050 22530325_22530477 22530877_22531130 22531396_22531664 22531727_22531823 22531871_22531967 22532015_22532111 22532253_22532467 22532485_22532690 22533309_22534297 22534386_22534596 22534628_22534723 22534747_22534854 22534962_22535017 22535139_22535141 22535267_22535282 22537999_22538000 22538028_22538586 22549150_22549232 22549513_22549635 22551856_22552015 22552026_22552519 22552576_22552831 22553408_22553427 22553751_22554743 22555000_22555177 22556061_22556144 22556215_22556318 22557054_22557184 22557737_22557831 22557918_22558106 22558182_22558609 22559746_22559913 22559946_22560805 22561200_22561334 22563129_22563167 22563293_22563406 22564100_22564187 22564402_22564507 22564595_22564924 22564938_22565366 22565474_22565485 22565670_22565674 22565860_22565959 22566230_22566476 22566694_22566799 22566860_22566861 22566883_22567164 22567766_22567890 22567937_22568274 22568426_22568469 22568902_22569148 22569153_22569464 22569615_22569757 22569771_22570294 22571409_22572077 22572115_22572122 22572165_22572166 22572242_22572325 22572366_22572378 22572886_22572978 22573050_22573052 22573079_22573081 22573120_22573123 22576911_22577000 22592464_22592695 22592740_22592789 22594034_22594243 22594245_22594493 22594799_22596029 22596066_22596315 22596426_22596543 22596875_22596966 22597060_22597163 22597516_22597570 22597576_22597672 22597784_22597887 22598026_22598032 22598060_22598602 22598642_22598716 22599067_22599153 22599187_22599568 22600754_22602340 22602457_22602542 22602845_22602847 22602918_22603016 22603110_22603638 22603750_22603849 22604027_22604247 22604271_22604414 22604488_22604646 22605102_22605265 22606492_22606740 22618228_22618298 22618569_22618637 22618731_22619328 22619353_22619820 22619905_22620028 22620693_22620872 22621067_22621749 22621774_22622089 22622123_22622608 22623136_22623890 22626162_22626263 22626293_22626437 22626523_22627315 22629807_22629850 22640610_22640691 22640823_22641012 22641112_22641196 22641262_22641361 22641395_22641452 22641529_22641731 22641804_22641806 22641826_22641911 22642011_22642158 22642308_22642328 22642342_22642391 22642586_22642674 22642740_22642840 22642906_22643110 22643119_22643155 22643158_22643190 22643860_22643904 22643994_22644075 22644241_22644438 22650912_22651046 22651060_22651150 22651618_22652034 22652184_22652277 22652379_22652381 22652406_22652512 22652541_22653408 22654330_22654407 22656102_22657381 22657407_22657471 22657496_22657534 22657782_22657862 22657911_22658198 22667019_22667388 22667395_22667563 22667655_22667745 22668091_22668177 22668486_22668492 22668529_22668536 22668578_22668814 22669192_22669194 22669235_22669485 22669500_22669664 22670139_22670476 22671341_22671428 22672575_22673235 22673524_22673774 22673792_22674164 22674285_22674713 22674783_22674964 22675015_22675141 22675870_22676037 22689476_22689719 22689749_22689792 22690145_22690624 22690633_22690701 22690737_22690858 22695015_22695135 22695355_22695487 22695528_22695581 22697037_22697521 22702994_22703044 22703071_22703082 22706236_22706296 22727111_22727247 22727506_22727957 22728958_22729092 22729387_22729660 22729761_22729922 22729930_22730002 22730121_22730236 22730543_22731430 22731791_22731847 22731858_22732141 22732191_22733292 22733359_22733575 22733631_22734028 22734077_22734492 22734585_22734587 22734736_22734738 22741278_22741566 22741986_22742013 22742031_22742458 22742497_22742543 22742876_22742974 22743091_22743205 22743350_22746058 22746203_22746856 22746967_22747993 22748036_22748133 22748374_22748755 22748765_22748869 22748907_22750535 22750917_22750919 22751070_22751238 22761970_22762045 22762252_22762689 22763830_22763964 22763973_22764434 22779739_22779958 22781601_22781861 22781909_22782141 22782176_22783745 22783863_22783914 22787150_22787353 22787791_22788165 22788205_22788941 22788971_22789071 22789083_22789470 22789803_22789941 22790058_22790201 22790330_22790707 22790977_22791046 22791293_22791295 22791320_22791324 22791366_22791436 22791476_22791690 22792582_22792641 22795221_22795565 22795725_22796226 22796274_22796369 22796480_22796691 22796933_22797335 22797485_22797630 22797655_22797998 22798087_22798195 22798289_22798477 22799303_22799377 22799676_22799769 22799950_22800519 22800897_22801040 22801758_22802012 22802033_22802280 22807653_22807746 22812469_22813531 22813559_22813805 22813842_22814011 22814513_22815405 22815903_22816010 22816485_22816550 22816824_22816892 22816945_22817093 22817392_22817475 22817656_22818018 22818075_22818117 22819316_22819992 22820250_22820342 22820675_22820917 22821033_22821209 22821392_22822919 22826696_22826951 22827539_22828800 22828872_22828923 22829002_22829005 22829164_22829167 22843086_22843567 22844538_22844823 22844824_22844977 22845146_22845787 22845846_22847438 22847488_22847918 22848100_22848254 22848330_22848519 22848612_22848760 22848830_22849215 22850553_22850749 22851466_22851554 22852198_22852252 22852701_22852933 22853188_22853379 22853511_22853729 22853869_22854063 22854173_22854427 22854456_22855162 22855165_22855275 22855436_22855743 22865199_22865329 22887241_22887719 22888043_22888076 22888153_22888248 22922338_22922400 22922543_22922792 22939912_22939980 22940020_22940066 22944568_22944713 22946735_22946995 22947650_22947698 22947714_22948074 22948552_22948619 22948640_22948789 22948830_22948831 22956240_22956308 22956320_22957010 22957041_22957058 22957089_22957202 22957233_22957435 22957460_22957667 22957698_22958341 22958482_22958565 22958591_22958815 22958856_22958865 22966988_22967056 22967077_22967960 22967985_22968270 22968295_22968318 22968349_22968366 22968397_22968412 22968443_22968460 22968491_22969137 22969270_22969847 22970487_22970643 22970678_22970729 22970819_22971047 22971082_22971150 22971894_22972142 22972146_22973253 22978568_22978620 22980949_22981137 22986602_22986650 22987218_22987535 22993613_22993681 22993702_22993995 22994488_22994503 22994534_22994551 22994984_22995375 22995524_22995607 22995633_22995857 22995898_22995899 22995980_22995995 22996024_22996026 23004039_23004107 23004128_23004419 23004720_23005055 23005080_23005102 23005133_23005148 23005179_23005196 23005227_23005244 23005275_23005307 23005516_23005907 23006047_23006126 23006206_23006615 23007238_23007411 23007443_23007914 23008093_23008175 23008441_23008516 23008530_23010127 23021020_23021072 23021473_23021520 23037555_23037623 23037635_23037681 23038244_23038638 23049822_23049859 23049909_23049979 23050000_23050741 23050772_23050793 23050818_23050835 23050866_23051084 23051159_23051558 23051694_23051776 23051856_23052265 23052887_23053060 23053092_23053560 23053739_23053821 23054102_23054159 23054173_23055770 23061148_23061200 23061601_23061648 23070478_23070546 23070558_23070604 23071168_23071562 23082891_23082960 23082981_23083780 23083805_23083828 23083859_23083876 23083907_23083924 23083955_23083972 23084003_23084177 23084252_23084652 23084792_23084874 23084954_23085036 23085129_23085460 23085640_23085722 23086041_23087602 23092978_23093027 23093424_23093475 23096000_23096188 23102290_23102358 23102370_23102416 23102980_23103306 23110252_23110409 23110444_23110446 23114705_23114707 23114757_23114827 23114848_23115145 23115149_23115206 23115735_23115893 23115924_23115941 23115972_23116101 23116328_23116719 23116859_23116930 23117021_23117430 23118053_23118223 23118258_23118310 23118399_23118639 23118641_23118757 23118913_23118995 23119264_23119340 23119370_23120968 23133659_23133673 23133700_23133764 23157865_23157908 23160826_23161042 23161076_23161237 23161368_23161721 23161783_23161786 23161825_23161863 23161891_23161906 23161938_23162028 23162060_23162061 23162077_23162078 23162107_23162285 23162317_23162523 23162550_23162948 23162973_23163362 23163439_23163584 23164203_23164217 23164250_23164457 23164658_23165158 23165220_23165224 23165261_23165923 23166065_23166293 23179804_23179852 23180437_23181062 23181454_23181518 23181617_23181767 23181790_23181999 23182001_23182829 23182899_23182946 23182981_23184030 23184043_23184123 23184149_23184818 23185695_23185734 23185896_23185897 23185941_23185999 23186069_23186079 23186123_23186140 23186598_23186626 23186964_23187060 23187108_23187414 23195154_23195235 23199105_23199224 23215989_23216535 23216664_23216946 23217028_23217125 23219123_23219956 23219999_23220089 23220614_23221938 23222053_23222061 23222111_23222116 23222141_23222339 23222379_23222383 23223007_23223076 23223229_23223619 23223647_23224045 23224071_23224274 23224303_23224523 23224597_23224641 23224727_23224794 23224858_23224975 23224977_23225222 23225382_23225513 23225547_23225768 23239885_23239889 23239933_23239972 23240013_23240018 23240090_23240094 23244444_23244448 23244477_23244482 23244523_23244524 23244552_23244596 23256804_23257242 23257818_23257822 23258693_23258694 23259092_23259748 23259774_23261001 23261072_23261900 23261902_23262725 23263748_23264008 23268006_23268008 23268083_23268097 23268215_23268239 23268317_23268323 23285353_23285900 23286027_23286309 23286391_23286488 23287265_23287497 23287635_23288350 23288407_23288843 23289258_23289869 23289912_23290005 23290452_23291855 23291896_23291950 23291970_23291978 23292028_23292033 23292058_23292256 23292296_23292300 23292924_23292993 23293146_23293287 23293289_23293514 23293545_23293557 23293582_23293641 23293713_23293779 23293962_23294209 23294340_23294500 23294534_23294756 23308329_23308395 23322930_23322931 23322969_23322972 23323018_23323051 23323194_23323199 23340867_23341702 23344806_23344957 23345706_23345741 23345782_23345858 23358601_23358755 23362830_23363091 23363275_23363416 23363460_23363775 23363877_23363957 23367575_23367665 23367752_23367833 23367939_23368005 23368098_23368228 23369262_23369395 23370437_23370596 23370729_23370786 23370923_23371022 23371204_23373336 23374508_23374533 23374573_23374605 23374822_23375519 23376876_23377173 23377704_23377882 23377969_23378036 23379318_23379394 23392244_23392295 23401971_23401974 23402041_23402501 23405279_23405459 23405494_23405978 23406147_23406235 23406597_23406672 23407903_23407977 23408826_23408957 23408972_23409467 23409852_23410124 23410542_23410946 23410948_23411071 23411087_23411495 23412109_23412321 23412623_23413181 23413583_23413678 23413779_23413976 23414172_23414285 23414450_23414551 23414633_23414738 23415023_23415112 23415180_23415294 23415481_23415645 23417259_23417330 23417822_23417868 23418074_23419039 23419084_23420496 23421026_23421273 23422882_23423556 23426794_23426807 23426833_23426890 23427766_23427824 23441594_23441616 23441650_23441680 23441901_23441953 23441986_23442228 23442230_23442409 23442448_23442565 23442650_23442762 23445913_23446062 23446578_23446709 23446865_23447007 23447292_23447382 23447649_23447946 23448093_23448257 23448381_23448817 23448885_23449003 23449036_23449040 23449148_23449692 23449840_23449927 23450031_23450408 23450677_23450961 23451751_23452096 23452097_23452304 23452628_23452920 23453770_23454017 23462073_23462836 23462912_23463043 23480149_23480242 23480480_23480688 23481315_23481809 23485434_23485475 23489506_23490105 23490320_23490561 23490953_23491251 23491327_23491515 23491599_23491672 23492681_23493103 23493124_23493485 23493809_23493975 23494187_23494374 23494709_23494798 23494904_23495465 23495498_23495627 23497141_23497145 23497280_23497285 23497319_23497326 23497633_23497634 23498000_23498002 23498708_23498770 23501821_23501827 23502653_23502659 23503340_23503343 23504359_23504365 23509469_23509710 23509729_23509903 23510275_23510357 23510977_23511485 23532763_23532783 23532814_23532843 23532942_23532946 23533983_23533988 23534298_23534308 23546299_23546371 23546716_23547119 23548424_23548467 23549349_23549452 23549502_23549545 23549769_23549940 23550081_23550142 23550160_23550288 23550425_23550613 23550739_23551140 23551163_23551212 23551391_23551542 23551576_23551730 23551745_23551923 23552079_23552434 23552547_23552556 23552612_23553367 23553377_23554253 23555186_23555537 23557307_23558773 23559057_23559870 23560206_23560459 23562400_23562621 23562855_23563496 23563606_23563998 23564119_23564666 23564762_23564939 23565374_23565651 23566247_23566553 23566564_23566619 23566766_23566880 23566964_23567133 23567238_23567322 23567460_23567641 23567738_23568019 23568090_23568248 23568367_23568694 23568772_23568973 23569043_23569155 23569250_23569391 23569557_23569719 23580501_23580584 23580610_23580656 23580683_23580812 23584072_23584195 23599284_23599340 23599365_23599485 23602306_23602385 23618289_23618578 23619666_23619790 23626117_23626120 23626173_23626175 23626336_23626355 23626459_23626524 23627226_23627228 23627601_23627604 23636168_23636184 23636236_23636297 23636328_23636340 23637070_23637236 23637282_23637417 23637767_23637828 23637890_23637899 23638149_23638308 23638487_23638552 23638629_23638740 23638853_23638855 23638978_23639098 23639288_23639344 23639433_23639474 23639692_23639771 23639892_23640163 23640166_23641046 23641346_23642681 23642709_23642785 23642899_23643453 23643479_23643932 23645279_23645389 23645508_23645587 23645850_23645967 23646124_23646573 23646660_23646779 23646830_23646839 23646897_23646964 23647083_23647227 23654131_23654202 23654272_23654345 23655564_23655773 23655812_23655867 23656161_23656263 23656458_23656540 23656702_23656859 23657120_23657220 23657517_23657603 23657764_23657856 23658064_23658430 23658441_23660163 23661112_23661167 23661562_23661735 23662661_23662760 23663347_23663435 23665213_23665520 23665629_23665739 23665763_23665909 23670876_23671104 23671751_23671953 23672072_23672188 23672280_23672287 23672378_23672427 23672448_23672820 23672907_23673093 23673149_23673227 23673251_23673253 23673335_23673555 23673632_23673826 23673833_23673918 23673966_23674715 23674874_23676459 23676670_23677281 23677377_23677520 23677566_23677868 23679954_23680272 23680466_23680909 23680936_23680946 23697610_23697655 23710900_23711012 23712991_23713113 23713424_23715208 23715228_23715385 23715435_23715547 23716303_23716381 23716461_23716525 23716552_23716601 23716684_23717832 23723142_23723952 23729322_23730049 23730136_23730242 23730383_23731010 23731151_23731897 23734350_23734460 23736587_23736648 23736668_23736742 23737004_23737291 23737321_23737587 23737590_23737699 23738035_23738452 23738517_23740346 23740909_23741096 23741203_23741380 23741389_23741854 23743157_23743683 23743884_23743952 23743959_23744218 23744232_23744608 23745517_23747543 23747681_23747938 23748711_23750051 23750073_23750477 23750593_23752211 23752477_23752616 23752713_23752885 23752918_23754193 23755157_23755428 23755446_23755487 23756103_23756144 23756189_23756315 23756577_23757033 23757039_23757590 23757786_23758642 23764309_23765097 23777220_23777355 23777368_23777523 23783759_23783879 23783900_23784479 23784504_23784838 23787206_23787546 23788026_23788492 23788642_23788749 23788956_23789172 23789298_23789406 23789547_23789562 23789609_23789669 23789873_23789985 23790019_23790100 23790234_23790326 23790402_23790593 23790743_23790870 23791155_23791232 23791421_23791530 23793052_23793126 23793241_23793296 23793326_23793380 23793496_23793641 23793678_23793762 23793837_23794096 23794231_23795199 23795671_23795683 23795741_23795937 23796139_23796493 23801805_23801850 23816176_23816226 23816281_23816316 23816375_23816376 23816409_23816412 23816498_23816802 23816830_23816884 23816898_23817049 23817646_23817664 23817696_23817697 23817723_23817775 23818618_23819630 23819650_23819859 23820098_23820572 23820588_23820995 23822412_23822700 23824119_23824266 23833773_23833817 23834816_23835100 23835247_23836162 23838763_23838895 23840663_23840726 23840752_23840897 23840981_23840986 23911527_23911621 23913571_23913859 23913894_23914261 23915923_23917584 23921803_23921879 23921911_23922466 23922561_23922565 23922702_23922705 23924717_23926029 23926061_23926130 23926214_23926257 23926496_23926543 23928346_23928848 23928857_23929763 23929790_23929879 23930003_23930191 23931757_23931932 23931972_23932585 23932627_23932710 23932952_23933039 23933336_23933547 23935254_23936641 23936963_23937493 23937500_23937821 23938544_23939604 23939618_23939833 23939835_23939927 23940418_23940455 23940948_23942704 23942802_23943767 23943875_23944841 23960612_23960744 23961420_23961695 23963383_23963582 23974529_23974588 23986193_23986201 23986247_23986361 23988568_23988606 23998771_23999687 23999706_23999931 24001002_24002199 24002289_24002755 24003818_24004530 24004840_24005425 24005476_24005595 24005637_24005720 24005745_24006020 24007463_24007536 24008884_24009334 24009401_24009599 24017727_24018005 24018110_24018862 24033055_24033366 24033458_24033883 24034580_24034593 24034675_24035053 24043668_24043751 24043753_24043813 24044038_24044102 24044114_24044293 24044768_24045038 24045173_24045468 24045476_24045532 24045613_24045811 24047495_24047694 24047880_24047962 24048401_24048600 24048786_24048868 24049307_24049506 24049692_24049774 24049910_24050021 24050027_24050093 24050535_24050732 24050900_24051773 24051800_24051961 24062703_24063261 24065166_24065539 24065554_24066082 24066160_24066368 24066393_24067105 24068448_24069387 24078784_24080345 24080408_24081160 24081177_24081263 24081331_24081744 24083930_24084062 24096957_24097211 24097624_24097628 24106668_24107848 24107856_24108607 24108679_24108683 24109030_24109708 24109734_24109954 24109981_24110065 24110081_24110261 24110287_24110298 24110325_24110327 24110394_24110460 24110644_24110645 24110694_24110813 24114381_24114500 24114827_24115378 24115392_24115931 24116822_24117529 24117576_24117681 24117943_24117983 24118014_24118105 24118639_24118705 24119996_24120045 24120074_24122102 24135538_24135625 24135674_24135682 24136741_24136837 24136874_24137274 24137315_24137356 24138673_24138759 24138811_24138888 24138936_24139043 24139069_24139092 24139185_24139191 24139225_24139292 24139937_24139976 24140063_24141318 24141543_24141990 24142067_24142482 24142537_24142738 24142839_24143235 24143302_24143553 24143601_24144222 24144322_24144508 24144708_24144756 24144900_24145059 24145062_24146302 24146328_24146361 24146465_24146786 24146832_24147100 24147118_24148266 24148270_24148862 24148944_24148992 24149015_24149803 24149877_24149936 24150095_24150317 24150385_24150544 24150578_24150713 24150828_24151495 24151551_24151771 24151861_24151889 24151973_24152485 24152543_24152762 24152878_24152888 24152975_24153046 24154084_24154129 24164820_24165012 24167094_24168239 24176267_24176380 24176417_24176742 24177786_24179171 24179412_24179422 24179455_24179518 24179556_24179568 24180129_24180197 24180226_24180231 24181545_24182453 24186568_24187051 24187081_24187404 24187424_24187887 24187912_24188268 24189089_24189866 24190202_24190309 24190354_24190730 24190762_24190817 24190871_24191131 24193975_24194016 24199221_24199441 24199575_24200471 24200486_24200619 24200667_24200716 24200801_24200996 24201058_24201072 24201101_24201278 24201356_24201377 24201406_24203343 24203389_24205884 24205886_24206398 24206415_24206418 24206844_24206995 24219965_24220118 24220121_24220950 24220951_24221287 24222098_24222522 24225234_24225607 24229193_24229384 24230345_24230374 24230402_24230476 24236585_24236634 24239170_24239316 24239609_24239674 24247966_24248098 24248128_24248129 24248167_24248326 24248333_24248425 24248577_24248729 24248813_24249494 24249536_24249785 24249896_24249898 24250322_24250329 24250427_24250550 24250725_24251174 24251353_24251403 24251966_24251982 24252007_24252091 24252165_24252517 24253148_24253318 24253349_24253390 24253451_24253574 24253756_24254018 24254166_24254312 24255620_24255746 24257247_24257485 24260516_24260729 24280421_24280494 24280532_24280582 24280842_24280889 24289296_24289569 24291243_24291381 24291593_24291673 24291742_24292023 24294425_24294767 24294840_24295619 24296279_24296339 24296497_24296615 24301353_24302114 24302139_24303383 24303442_24304953 24305121_24305630 24305688_24305802 24305827_24305828 24306226_24306227 24314140_24314226 24314547_24314750 24314756_24314795 24314854_24314918 24314923_24315009 24315022_24315073 24315267_24315484 24315584_24315709 24315783_24316152 24316334_24316561 24316619_24316842 24317339_24317417 24321457_24321639 24323835_24323928 24323933_24323995 24324422_24324638 24324640_24324769 24329154_24329537 24338038_24338374 24338512_24338520 24338522_24338611 24339388_24339611 24339819_24341448 24341602_24341866 24344605_24345572 24345575_24346008 24359538_24359766 24360316_24360959 24360970_24361277 24361306_24361716 24361717_24361751 24361821_24363231 24363415_24363498 24363531_24363770 24364735_24364844 24364858_24365049 24365196_24365286 24365306_24365389 24365413_24365525 24365554_24365593 24365648_24365685 24365747_24365821 24365885_24366530 24371833_24372310 24372340_24372831 24372891_24372930 24373052_24373136 24373261_24374016 24374351_24374612 24374630_24374684 24375149_24375429 24376225_24376559 24376605_24376891 24376978_24377174 24377274_24377293 24377306_24377383 24377482_24381836 24381879_24382256 24382417_24382497 24382541_24382669 24382814_24383657 24383674_24383937 24384048_24384628 24384650_24384677 24384800_24385057 24385160_24385268 24385354_24385637 24385754_24386266 24386403_24386486 24386595_24386920 24386998_24387078 24387210_24387548 24387605_24387743 24387824_24388011 24388105_24388195 24388478_24388903 24389066_24389149 24389399_24389462 24389529_24389689 24389838_24390133 24390321_24390523 24390546_24390634 24390697_24391173 24391343_24391795 24391850_24392042 24392160_24392215 24392226_24392291 24392453_24392624 24392730_24392849 24392936_24393034 24393121_24393197 24393329_24393651 24393681_24393854 24394283_24394393 24394431_24394768 24394873_24395313 24395419_24395521 24395581_24395670 24395739_24395854 24395991_24396409 24397442_24397534 24397786_24397983 24412272_24412685 24417916_24418025 24439530_24439607 24439656_24439846 24516456_24516498 24516530_24516531 24534001_24534189 24534235_24534282 24539086_24539131 24539220_24539342 24539386_24539396 24588526_24589639 24589664_24589740 24593846_24594085 24594094_24594486 24594738_24596225 24598322_24598683 24598696_24599106 24599972_24600924 24600962_24601059 24601215_24601501 24601579_24601688 24601896_24602488 24602592_24602711 24602765_24602932 24602979_24603071 24603143_24603238 24603307_24603430 24603498_24603682 24603814_24604009 24604042_24605917 24605942_24605946 24605977_24606175 24606199_24606341 24606432_24606437 24606684_24606687 24606712_24607760 24607816_24607918 24607945_24607989 24608572_24608628 24615860_24616206 24616317_24616425 24616534_24616634 24616710_24616900 24616997_24617154 24617570_24617597 24617731_24617770 24617790_24618044 24618222_24618317 24618472_24618700 24618736_24618863 24618894_24619009 24619219_24619309 24619657_24619787 24619914_24620015 24620034_24620223 24620260_24620333 24620485_24620544 24620595_24620714 24621237_24621475 24622356_24622455 24622480_24623241 24623263_24623492 24623507_24624186 24624268_24624420 24624447_24624533 24625143_24625180 24625206_24625302 24625379_24625531 24625562_24625610 24625897_24625962 24626001_24626007 24626065_24626138 24626173_24626174 24626177_24626192 24626227_24626284 24626324_24626328 24626354_24626782 24626815_24626893 24626927_24627260 24627552_24627590 24627805_24627901 24628409_24628480 24628549_24628900 24629111_24629113 24629221_24629319 24629575_24629729 24629799_24629802 24631074_24631121 24631160_24631240 24631312_24631485 24631696_24631770 24631879_24631954 24632393_24632398 24632442_24632538 24632657_24632960 24633091_24633166 24633437_24633751 24633777_24633842 24633857_24634138 24643361_24643497 24643510_24643734 24643742_24644085 24644129_24644442 24644463_24644505 24644993_24646878 24646896_24647414 24647428_24647529 24647547_24647785 24648028_24648092 24648123_24650227 24689727_24691809 24691851_24692296 24692328_24692588 24692605_24692904 24692911_24693213 24704048_24704345 24704593_24704636 24704660_24704708 24742344_24742353 24742463_24742466 24742619_24742628 24742690_24742691 24742832_24742836 24743065_24743069 24743122_24743141 24743185_24743198 24743541_24743542 24768991_24769236 24769365_24769473 24769558_24769663 24777147_24777813 24777923_24778738 24779619_24779764 24781606_24782333 24782415_24782693 24782972_24783407 24783446_24783603 24783661_24785045 24785259_24785542 24785602_24786084 24786101_24786393 24786419_24787772 24788192_24788698 24788751_24788949 24791703_24791921 24791994_24792288 24792293_24792641 24792914_24793039 24793137_24793147 24793480_24793946 24793964_24794326 24794743_24794823 24794960_24795078 24795317_24795378 24795380_24795520 24795534_24795551 24795788_24796211 24796240_24796374 24797106_24797389 24797503_24797814 24816733_24816736 24816761_24816767 24817048_24817053 24817332_24817378 24817403_24817408 24817586_24817597 24817634_24817635 24868826_24869333 24888226_24888300 24888708_24888780 24890057_24890135 24890206_24890210 24909379_24909444 24909480_24909482 24923300_24923423 24923844_24924283 24924335_24924479 24925224_24925308 24953503_24953909 24956654_24956735 24959757_24959760 24959807_24959883 24961708_24962245 24962391_24962469 24962571_24962851 24963821_24963841 24964646_24965762 24968611_24968671 24969533_24969612 24969627_24969720 24969774_24969973 24970003_24970049 24970079_24970302 24970330_24970783 24970853_24971286 24973074_24974050 24974215_24974274 24974363_24974570 24974663_24975485 24975596_24976177 24976178_24976254 24976389_24976494 24976644_24977037 24977038_24977084 24977109_24977177 24977204_24977494 24977605_24977677 24977703_24977764 24995125_24995126 24995177_24995840 24995886_24996433 24996494_24996942 25003703_25003955 25003980_25003981 25010848_25011037 25011065_25011123 25011164_25011380 25016067_25017071 25017272_25017361 25017395_25020715 25020718_25021869 25021910_25023023 25023396_25023441 25023445_25023514 25023558_25023600 25023627_25023635 25026309_25026484 25026688_25027178 25027374_25027441 25027454_25027496 25027715_25027794 25027914_25027998 25028179_25028638 25028839_25029273 25029377_25029485 25029646_25029726 25029869_25029960 25029972_25030037 25030188_25030274 25030281_25030401 25030427_25030664 25030667_25030930 25031558_25031629 25032287_25032494 25032575_25032743 25033076_25033267 25033386_25033513 25033679_25033695 25033915_25034163 25034270_25034396 25034583_25034673 25034771_25034982 25035114_25035214 25035381_25035472 25035618_25035710 25035843_25035920 25036015_25036181 25036202_25036361 25036379_25036426 25036462_25036580 25036708_25036821 25037205_25037289 25037418_25037732 25038232_25038265 25038287_25038563 25039489_25039729 25039848_25039957 25040124_25040204 25040579_25040680 25040687_25041761 25070931_25071026 25071086_25072934 25079835_25080589 25080662_25081284 25112606_25112781 25112804_25113232 25113330_25113425 25113486_25113561 25113615_25113843 25113943_25114170 25114284_25114380 25114404_25115201 25115266_25115318 25115342_25115434 25115542_25115779 25115846_25115975 25116062_25116250 25116338_25116509 25116593_25116698 25116772_25116954 25117158_25117185 25117264_25117358 25117362_25117437 25117509_25117605 25117675_25117795 25117860_25118178 25118367_25118641 25121235_25121707 25123162_25123343 25131826_25132939 25132963_25135235 25139731_25139825 25140279_25140341 25141914_25142501 25142823_25142911 25143224_25143315 25143445_25143562 25143673_25143822 25144122_25144508 25144535_25144770 25144953_25145041 25145093_25145154 25145606_25145671 25145931_25147606 25157659_25158652 25158700_25159574 25161248_25161377 25161385_25161489 25168378_25168443 25168471_25168526 25168553_25168624 25169527_25169715 25169763_25169776 25169811_25170062 25170704_25170862 25170941_25171524 25176732_25177216 25177334_25177443 25177493_25178210 25189111_25189159 25200271_25200339 25237169_25237252 25237372_25237447 25237593_25237674 25237721_25237754 25237771_25237795 25238166_25238266 25238426_25238498 25241255_25241356 25241511_25241561 25241599_25241601 25241713_25241715 25246584_25246690 25246756_25246952 25247282_25247728 25247781_25247853 25248861_25248923 25250137_25250619 25269192_25269340 25277666_25277741 25280426_25280703 25284592_25284685 25284910_25285449 25285617_25285704 25285879_25285910 25286381_25286527 25286572_25287087 25287188_25287278 25287345_25287577 25287600_25287728 25287938_25287961 25288096_25289046 25289086_25289201 25289227_25289228 25289277_25289378 25289446_25289489 25289534_25289944 25289993_25290160 25290961_25291708 25291867_25291912 25291956_25292555 25293108_25293201 25297957_25298151 25307770_25307920 25311415_25311462 25341086_25341430 25345519_25345582 25345677_25346211 25346334_25346519 25346544_25346661 25346811_25347038 25347169_25347258 25347325_25347436 25347585_25347763 25347897_25347980 25348079_25348185 25348261_25348572 25348679_25349031 25349234_25350176 25350219_25351191 25351842_25352175 25352249_25352362 25352381_25352427 25353094_25353272 25355154_25355909 25355938_25356024 25356057_25356204 25378533_25379303 25381617_25382240 25382638_25382678 25382733_25382909 25382935_25383105 25387827_25387870 25388107_25388216 25388286_25388573 25389399_25389430 25389694_25389807 25390112_25390213 25390303_25390408 25390494_25390587 25390929_25391023 25391264_25391347 25391628_25391728 25391927_25392279 25392285_25392462 25392465_25392507 25392512_25392607 25392751_25392922 25393389_25395018 25400816_25400852 25401108_25402228 25402425_25402426 25402537_25403322 25406952_25408895 25411139_25411430 25411518_25411680 25413234_25413433 25413532_25414472 25414514_25414587 25415334_25415794 25417060_25417108 25418504_25418591 25418840_25419705 25419763_25420586 25420725_25421366 25421397_25421494 25421640_25422122 25422340_25422434 25422756_25422880 25425807_25426641 25520622_25520719 25595097_25595193 25595744_25595747 25595786_25595829 25596525_25596638 25598040_25598082 25599097_25599202 25599357_25599621 25603346_25604148 25608120_25608160 25608353_25608494 25608892_25609043 25609981_25610077 25610922_25610967 25611474_25611587 25612772_25612774 25612827_25612831 25612986_25613030 25614045_25614149 25614305_25614569 25618944_25619160 25647619_25647669 25693345_25694055 25694213_25694679 25694710_25694922 25695835_25695930 25696194_25696279 25696584_25696647 25696659_25696688 25696796_25696892 25696978_25697074 25697407_25697425 25697753_25697755 25697782_25697784 25697809_25697832 25698052_25698099 25698147_25698175 25698465_25698795 25698870_25699086 25699291_25699714 25699744_25699938 25699965_25700020 25700138_25701090 25701160_25701422 25701689_25702354 25702499_25703188 25703223_25703702 25703737_25703850 25703922_25703961 25703971_25704461 25706725_25707135 25708545_25711173 25711187_25712230 25720741_25720789 25728967_25729042 25730739_25730809 25731977_25732043 25732230_25732334 25732364_25732498 25732505_25732580 25733098_25733104 25733209_25733490 25733617_25733707 25733807_25733887 25733959_25734777 25734825_25735203 25735284_25735396 25735487_25735636 25735741_25735831 25735920_25736010 25736118_25736787 25736960_25737239 25737330_25737421 25737527_25737695 25737841_25739024 25739060_25739125 25739136_25739233 25739261_25739351 25739475_25739610 25739627_25740147 25742922_25743976 25744710_25747727 25747733_25749346 25749359_25750027 25750667_25751799 25754637_25754695 25765800_25767301 25767390_25767918 25768182_25768298 25768356_25768685 25768705_25769139 25769173_25769320 25769402_25769410 25773150_25773272 25773611_25773693 25773759_25773964 25775039_25775134 25775826_25775842 25776744_25777019 25777146_25777236 25777336_25777416 25777488_25777723 25777881_25778230 25778270_25778340 25778388_25778391 25778615_25778748 25778865_25778966 25779057_25779207 25779315_25779404 25779493_25779579 25779684_25780121 25780294_25780613 25780704_25780794 25780900_25781065 25781190_25781662 25781684_25781735 25781783_25782258 25782420_25782851 25783296_25784198 25784410_25785320 25794285_25795490 25798707_25799168 25799739_25799811 25799846_25799924 25799965_25800043 25809908_25810295 25812362_25813062 25813469_25813864 25815810_25815936 25815953_25817161 25817188_25818181 25818207_25820431 25829124_25829132 25829314_25829983 25830230_25830307 25830620_25831859 25831977_25832394 25832419_25832712 25832739_25833109 25839861_25840300 25840599_25840633 25840660_25840663 25841235_25841293 25841532_25841584 25841616_25841702 25841883_25842248 25842280_25842284 25865359_25865930 25865983_25866100 25866139_25866227 25866346_25866348 25870819_25871092 25871352_25872239 25872283_25872624 25872643_25872752 25872783_25873229 25873241_25873247 25873272_25873528 25873622_25873626 25873651_25873768 25873807_25873810 25873839_25874175 25874219_25874683 25874928_25875183 25875208_25875342 25875393_25875796 25883859_25883891 25884088_25884189 25884229_25884233 25894102_25894155 25894932_25895376 25897933_25898456 25898493_25898582 25898628_25898693 25898750_25898922 25898969_25901423 25901429_25901559 25901700_25901780 25901966_25902084 25902129_25902262 25902970_25903272 25903286_25903500 25903564_25903808 25904717_25904780 25904781_25904840 25905477_25905597 25905627_25905629 25905634_25905675 25905982_25905988 25906055_25906107 25906140_25906154 25906213_25906233 25906258_25906277 25906309_25906339 25906394_25906400 25906438_25906480 25906526_25906528 25906808_25906810 25906839_25907026 25907310_25907336 25907814_25908328 25908395_25908484 25908545_25909488 25911197_25911470 25911504_25911901 25912203_25912403 25914422_25914469 25914494_25914495 25916900_25916942 25917432_25917513 25917539_25917634 25917645_25917699 25917774_25917856 25920026_25920236 25920279_25921110 25921119_25921409 25921456_25922094 25922682_25922777 25924028_25924124 25924257_25924758 25925155_25925656 25925659_25926117 25926457_25926529 25926727_25927799 25927825_25928041 25928071_25928310 25928335_25928582 25931281_25931339 25931361_25931439 25933490_25934432 25934557_25934904 25934963_25935013 25935037_25935089 25935173_25935215 25935688_25935852 25935910_25936344 25936398_25936448 25937279_25937396 26019434_26020065 26020311_26020604 26020955_26021513 26021536_26021978 26022026_26022035 26022071_26022072 26022331_26022651 26022714_26022994 26023026_26023738 26023886_26024010 26024310_26024370 26025794_26025941 26025984_26026324 26026347_26026662 26026664_26027845 26028011_26028548 26028937_26029154 26029265_26029953 26030049_26030120 26030344_26030385 26030663_26030664 26030717_26031129 26031308_26031498 26031530_26031746 26031750_26031876 26033185_26033295 26033296_26033371 26040940_26041359 26041449_26041935 26041950_26042656 26042659_26042846 26043426_26043731 26043813_26044182 26046208_26046604 26046720_26047203 26047218_26047924 26047927_26048114 26048632_26048937 26049011_26049388 26061674_26061771 26062073_26062150 26062175_26062202 26062425_26063279 26063315_26064171 26064196_26065471 26077974_26078240 26078241_26078315 26078317_26078762 26078795_26078798 26079055_26079057 26079121_26079592 26079747_26079853 26079984_26080188 26080314_26080529 26080537_26080641 26080816_26081490 26096728_26096799 26096922_26097046 26097774_26098015 26103467_26104420 26104603_26106062 26106101_26106194 26127554_26127778 26129237_26129438 26132880_26133100 26135570_26135826 26147594_26147719 26148697_26149308 26149388_26149980 26150005_26150063 26162549_26163338 26163692_26163700 26163729_26163815 26163850_26164042 26164151_26164289 26164764_26164807 26164980_26165093 26165196_26165324 26165657_26166112 26168013_26168208 26168389_26168444 26168463_26168543 26168694_26168840 26168857_26168910 26168963_26168967 26169131_26169544 26170034_26170197 26170208_26170414 26170504_26170584 26171931_26175033 26175036_26175138 26175139_26175192 26175520_26175822 26175966_26176063 26183661_26183876 26189399_26189433 26193697_26193698 26193840_26193848 26193892_26193934 26202394_26202456 26202513_26202596 26202685_26202688 26202721_26202763 26202913_26202993 26203024_26203029 26203065_26203128 26203153_26203159 26203252_26203281 26203342_26203369 26203432_26203437 26208159_26209245 26209440_26209527 26210202_26210249 26210375_26211284 26211294_26211450 26214554_26214726 26216093_26216202 26216230_26216309 26216340_26216636 26216683_26216702 26238487_26238710 26238735_26238743 26238774_26238929 26238954_26239011 26239116_26239165 26240479_26240860 26242130_26242132 26242168_26242185 26242244_26242245 26242292_26242354 26244328_26244429 26259011_26259129 26260953_26260954 26260983_26261028 26263020_26263065 26263126_26263167 26264211_26264317 26264343_26264489 26264594_26264641 26264936_26265024 26265090_26265104 26265151_26265220 26265275_26265288 26265315_26265326 26265351_26265359 26265395_26265398 26265426_26265442 26265467_26265500 26265525_26265535 26265599_26265634 26265674_26265844 26265871_26265928 26265979_26265982 26266045_26266143 26266171_26266280 26266316_26266369 26266397_26266533 26266559_26266691 26266718_26266749 26266777_26267032 26267060_26267083 26267114_26267119 26267200_26267204 26267234_26267283 26267325_26267335 26267483_26267714 26267743_26267750 26267775_26267970 26267998_26268052 26268094_26268167 26268195_26268342 26268374_26268417 26268445_26268523 26268550_26268596 26268625_26268735 26268812_26268863 26268895_26269166 26270094_26270110 26270152_26270155 26270182_26270242 26270270_26270335 26270378_26270810 26270811_26270901 26270932_26271395 26271439_26271479 26271522_26271525 26271553_26271558 26271600_26271652 26271679_26271769 26271796_26271799 26271835_26271890 26271916_26272021 26272057_26272083 26272109_26272644 26272669_26272779 26272805_26272841 26272867_26273739 26273774_26273981 26274038_26274138 26274260_26274262 26274295_26274335 26274360_26274737 26274925_26274966 26275049_26275055 26275064_26275804 26278819_26278870 26278930_26278998 26280592_26280594 26280649_26280747 26280783_26280792 26283084_26283642 26283733_26283736 26283740_26283818 26284036_26284277 26284718_26284790 26284912_26284996 26285813_26286683 26286774_26286998 26287048_26287226 26287256_26287932 26287970_26288013 26288454_26288625 26288747_26288837 26289654_26289655 26289693_26290367 26290996_26291063 26291490_26291500 26291615_26291696 26292440_26292481 26292581_26293066 26293070_26293253 26293279_26293963 26294152_26294153 26295282_26295357 26295887_26296092 26296141_26296226 26296674_26297957 26298585_26299254 26301107_26301216 26301265_26301347 26301792_26301793 26301835_26301951 26301958_26302503 26302554_26302630 26302700_26302948 26302963_26303058 26303225_26303832 26303843_26304393 26304401_26304448 26304452_26304589 26304641_26305000 26305027_26307161 26307212_26307900 26307919_26308126 26308177_26308283 26308323_26308571 26308584_26308681 26308848_26309780 26309783_26310039 26310041_26310110 26310137_26310536 26310607_26310682 26311958_26312007 26312694_26313031 26313077_26313562 26313575_26313917 26313988_26314085 26314319_26314621 26314788_26315856 26315881_26315946 26316041_26316151 26317283_26317396 26346266_26346427 26346464_26346465 26347568_26347803 26348678_26348765 26349829_26349877 26351011_26351372 26351479_26352099 26352721_26352948 26352970_26353247 26353265_26353433 26355544_26355605 26356085_26356156 26356185_26356274 26356961_26357174 26357273_26358425 26358497_26358572 26358917_26359261 26359307_26359793 26359806_26360214 26360312_26360491 26360609_26360671 26360951_26361080 26361083_26361127 26362275_26362326 26369141_26369224 26370533_26370537 26370598_26370661 26375830_26375980 26376000_26376158 26376602_26376637 26376882_26377535 26377746_26377959 26378056_26378183 26378190_26378291 26378355_26378399 26379141_26379223 26379335_26379420 26380100_26380181 26380389_26381038 26381319_26381436 26381457_26381556 26381601_26381660 26381674_26382739 26382994_26383461 26383967_26384610 26384787_26385423 26385449_26385726 26385751_26385841 26386059_26386063 26386116_26386221 26386803_26387192 26387444_26387763 26389257_26389367 26390224_26390231 26390351_26390397 26390456_26390472 26390536_26390538 26390604_26390641 26391914_26391946 26391974_26392001 26392240_26392310 26392437_26392547 26392829_26392855 26393228_26393788 26394601_26395825 26395866_26396733 26396906_26396934 26396937_26397101 26397146_26397321 26397343_26397462 26397505_26397718 26397744_26397752 26398352_26398415 26400697_26401083 26401326_26402180 26402218_26402323 26403304_26403822 26403857_26403996 26404022_26404118 26410344_26410429 26410495_26410501 26410587_26410595 26410688_26410690 26410719_26410728 26410767_26410770 26410820_26410824 26410933_26410934 26413548_26413549 26413586_26413591 26413630_26413693 26413863_26413871 26413977_26413981 26420554_26421909 26424109_26424172 26424515_26424618 26427393_26427472 26432613_26432671 26434540_26434771 26434800_26435182 26435314_26436085 26436463_26436469 26438867_26438947 26440644_26440660 26440761_26440770 26440796_26440811 26440873_26440902 26440927_26441000 26441077_26441090 26441127_26441188 26444061_26444070 26444188_26444190 26444395_26445106 26445427_26446002 26446889_26447548 26447614_26447692 26447708_26448009 26448473_26449237 26449303_26449392 26449525_26449558 26449668_26449832 26449936_26450057 26450364_26450446 26451224_26451324 26451375_26451420 26451467_26451999 26452042_26452419 26453930_26454339 26454352_26456474 26456512_26457418 26457454_26457898 26457985_26458055 26458071_26458158 26458192_26459217 26459248_26460238 26463068_26463265 26463290_26463317 26463345_26463347 26465394_26465560 26470998_26471050 26485019_26485028 26485067_26485070 26485185_26485245 26497129_26497181 26497263_26497272 26497302_26497403 26497578_26497612 26497701_26497778 26497804_26497882 26497937_26497941 26498049_26498327 26498336_26498819 26499710_26499756 26499808_26499811 26499868_26500073 26500150_26500232 26500308_26500352 26500516_26500518 26500558_26500590 26500673_26500750 26500776_26500827 26501577_26501614 26501617_26503586 26504465_26504551 26504832_26504932 26504964_26504968 26505034_26505035 26505054_26505058 26505088_26505186 26505211_26505245 26505273_26505392 26505449_26505450 26505762_26508053 26508544_26509157 26509245_26510131 26510588_26511964 26511990_26512297 26513042_26513054 26513090_26513091 26513822_26515052 26515465_26518258 26518379_26518381 26518407_26518447 26521036_26521785 26528320_26528961 26533241_26534887 26537916_26538359 26538896_26538993 26539298_26539592 26540283_26540429 26540669_26540670 26540714_26540767 26541157_26541244 26541548_26541630 26541947_26542100 26542355_26542362 26542388_26542496 26542691_26542692 26542726_26542761 26542807_26542891 26542900_26542905 26542936_26542977 26543243_26543246 26543338_26543379 26543410_26543432 26543465_26543526 26543574_26543595 26543641_26543791 26543816_26544106 26544415_26544499 26544526_26544655 26544687_26544693 26544907_26544960 26544991_26545107 26545244_26545317 26545349_26545435 26545552_26545717 26545772_26545854 26546109_26546428 26546453_26546551 26552253_26552410 26554229_26554368 26555808_26555851 26556098_26556182 26557478_26557814 26558071_26558904 26559001_26559720 26559863_26560296 26560789_26560843 26561269_26561392 26561792_26561877 26562331_26562424 26562452_26562524 26562626_26562756 26563288_26563553 26563563_26563700 26564468_26565988 26566057_26566136 26567826_26567913 26571453_26571655 26571699_26572790 26574002_26574521 26574630_26574633 26574960_26574961 26575178_26575179 26575252_26575257 26575265_26575646 26576485_26576915 26576929_26577102 26577179_26577486 26577495_26577568 26581883_26581936 26584612_26584857 26584884_26585204 26585311_26585388 26585396_26585970 26587289_26587954 26587982_26588177 26589341_26589406 26589938_26589981 26594126_26594335 26594624_26594751 26595533_26595637 26596355_26596395 26598631_26598739 26598868_26598871 26598896_26598942 26610273_26610280 26610367_26610396 26612906_26612920 26613010_26613026 26613086_26613097 26613378_26613379 26613535_26613537 26613742_26613748 26613846_26613855 26614241_26614290 26614315_26614326 26614452_26614454 26614486_26614491 26621699_26621769 26625732_26625736 26625771_26625776 26625818_26625867 26625892_26625973 26626711_26626878 26626989_26627069 26627098_26627136 26655977_26656065 26656236_26656396 26664817_26664833 26665096_26665125 26665325_26665328 26665438_26665439 26668251_26668271 26668297_26668412 26668503_26668545 26673140_26673185 26674376_26674378 26674447_26674519 26676344_26676403 26690225_26690544 26690568_26691486 26691497_26691722 26692535_26692976 26692990_26693164 26693207_26693212 26693240_26693441 26693586_26693664 26694781_26695791 26711071_26711265 26711716_26713199 26714012_26714477 26714482_26715128 26715139_26715833 26716151_26716188 26716214_26716433 26716584_26716763 26717006_26717123 26718237_26718662 26719019_26719281 26719335_26720258 26720396_26721144 26721198_26721641 26721644_26723923 26729181_26729434 26736865_26736937 26737660_26737751 26738173_26738352 26738473_26738630 26739131_26739868 26739893_26739955 26739961_26742039 26742069_26742092 26742221_26742225 26742255_26742256 26742341_26742344 26756035_26756100 26756945_26757114 26758094_26758132 26758356_26760191 26760278_26760401 26760432_26760746 26760802_26761571 26761586_26761702 26763665_26763834 26764602_26764611 26764640_26764643 26764670_26764730 26764858_26764863 26764910_26765053 26766671_26766715 26766716_26766849 26768647_26768786 26768801_26770350 26770364_26773945 26773947_26774608 26774629_26774727 26774893_26774975 26775283_26775290 26775324_26775344 26775561_26775621 26775766_26775848 26775973_26776071 26776266_26776346 26776450_26776496 26776739_26776753 26776772_26776920 26777003_26778029 26778051_26778258 26779546_26779751 26779843_26780757 26780811_26781509 26781676_26781812 26782732_26782857 26794166_26794226 26794541_26794824 26795015_26795349 26795388_26795398 26806649_26806840 26806931_26807038 26807256_26807315 26807847_26807876 26808001_26808039 26808862_26808935 26808966_26809276 26809312_26809395 26809563_26809782 26809901_26810004 26810066_26810230 26810233_26810510 26810575_26810596 26810673_26811038 26811057_26811133 26811160_26811359 26811660_26812067 26812239_26812605 26812622_26812816 26812902_26812967 26812989_26813065 26813073_26813130 26813285_26813925 26813934_26813966 26815676_26815786 26815896_26816105 26816828_26818381 26818384_26820774 26821300_26821610 26821628_26821839 26821853_26821999 26822103_26822153 26822275_26822629 26822749_26822774 26823077_26823120 26823144_26823340 26823395_26823503 26823643_26823930 26824136_26824216 26824323_26825006 26825186_26826056 26826257_26826611 26828105_26828347 26828372_26828793 26828802_26828905 26829083_26829591 26841021_26841084 26841457_26841461 26841487_26841493 26841522_26841576 26875321_26875451 26884305_26884568 26885643_26886146 26917491_26917554 26917621_26917677 26917681_26917847 26917848_26920004 26925168_26925241 26925569_26925839 26926181_26928329 26928348_26932501 26932526_26932644 26932793_26933620 26936571_26936920 26936951_26937963 26938131_26938598 26938718_26938856 26939056_26939147 26939155_26939471 26946702_26947024 26947101_26947538 26954669_26955196 26955233_26955234 26955441_26955482 26959884_26960012 26960015_26960130 26960265_26960508 26961148_26961716 26961769_26961902 26961973_26962030 26962262_26962302 26962354_26962461 26962559_26962640 26962920_26963039 26963130_26963188 26963245_26963544 26964308_26964519 26966712_26966726 26966864_26966865 26966999_26967103 26968368_26968760 26970019_26970648 26970673_26970677 26980119_26980725 27021442_27021532 27021571_27021638 27021775_27021805 27021940_27022242 27022321_27022471 27022547_27022678 27022769_27022827 27022914_27023186 27023199_27023585 27023656_27023712 27023933_27023974 27024026_27024130 27024228_27024312 27024484_27024497 27024502_27024802 27024854_27025084 27025306_27025620 27026068_27026236 27026255_27026416 27026569_27026675 27027782_27028063 27028130_27028178 27028621_27028718 27028852_27028968 27029485_27029801 27029811_27029993 27030120_27030214 27030315_27030537 27030775_27030982 27032929_27033359 27033482_27033620 27036582_27036597 27036661_27036697 27036748_27036751 27036784_27036883 27037371_27037527 27037905_27038259 27038265_27038825 27039141_27039384 27046957_27047114 27068255_27068325 27068387_27068473 27074809_27074844 27074924_27074989 27075861_27076250 27076808_27077743 27077858_27078014 27078042_27078097 27088307_27088529 27088565_27088722 27095201_27095627 27098534_27098650 27098723_27099466 27099484_27100011 27100064_27100156 27100190_27100204 27100236_27100438 27100443_27100647 27100772_27100841 27103279_27103855 27103939_27104040 27104125_27104221 27104271_27104749 27104789_27104913 27104958_27105060 27105126_27105259 27105374_27105836 27105893_27105996 27106092_27106805 27106899_27107069 27107116_27107552 27107618_27108343 27108375_27108488 27108739_27109041 27113054_27113301 27113379_27113612 27113682_27114025 27114133_27114236 27114370_27114486 27114566_27114822 27114871_27114970 27115021_27116261 27117087_27117176 27118360_27118365 27118437_27118524 27118651_27118938 27118948_27119394 27119712_27119794 27119820_27119822 27119862_27119933 27123910_27123992 27124057_27124240 27125957_27126001 27126084_27126160 27126288_27126340 27126614_27126668 27126861_27127014 27127277_27127431 27127553_27127601 27128568_27128569 27128594_27128677 27128751_27128973 27129025_27129173 27129233_27129244 27129271_27129273 27133786_27133788 27133818_27133990 27134383_27134416 27134450_27134620 27134769_27134890 27135027_27135152 27135419_27135502 27136871_27136937 27138445_27138511 27140018_27140083 27141587_27141653 27143162_27143228 27203742_27203779 27203840_27204063 27204667_27204764 27204819_27205147 27205324_27205456 27205601_27205761 27206398_27206477 27206577_27206790 27207549_27207670 27207720_27207998 27211038_27211154 27212129_27212521 27212564_27212620 27212947_27214894 27214910_27215144 27215208_27215209 27215234_27215342 27215391_27216765 27217032_27217461 27217783_27218796 27219164_27220088 27220201_27220351 27220942_27221071 27221246_27221373 27221750_27221795 27226377_27226472 27226692_27226694 27226734_27226786 27226831_27226838 27226872_27226882 27251003_27251009 27251049_27251078 27255766_27255774 27255799_27255824 27255853_27256113 27271763_27271873 27283583_27283639 27283651_27283733 27283987_27284390 27284427_27284660 27285028_27285067 27285572_27285863 27286295_27286482 27286622_27286633 27286669_27286725 27287980_27288115 27288349_27288570 27289272_27289424 27289841_27289858 27289893_27290153 27290176_27290303 27290977_27291083 27293281_27293538 27295818_27295852 27295950_27295982 27302415_27303151 27303248_27303316 27304025_27304091 27304412_27304490 27304750_27305440 27305710_27305837 27306101_27306256 27306469_27306567 27306723_27306816 27306908_27309491 27309526_27309646 27309779_27310278 27310319_27310412 27310481_27311689 27311791_27311876 27311982_27312097 27312118_27312292 27315062_27315375 27315381_27315591 27365763_27365865 27391919_27392005 27392389_27392591 27392616_27392661 27399637_27399919 27400207_27400300 27401108_27401209 27401352_27401354 27403885_27404186 27405235_27405238 27405351_27405430 27405584_27405597 27406246_27406313 27406532_27406666 27417101_27417401 27417404_27418115 27419325_27419922 27419926_27419938 27420035_27420734 27421460_27421467 27421499_27421500 27421535_27421578 27421604_27421617 27421654_27421767 27421795_27421857 27445940_27446738 27448499_27448612 27454625_27454740 27454752_27455065 27455130_27455283 27455290_27455673 27455850_27455981 27456050_27456076 27456139_27456238 27456335_27456978 27456987_27457724 27457742_27457924 27457953_27458013 27458175_27458274 27458352_27458394 27458437_27458516 27458951_27459257 27464141_27464171 27465228_27465293 27474509_27475635 27476152_27477167 27477521_27477761 27477881_27479036 27479927_27480158 27480257_27480396 27490352_27490353 27490421_27490447 27490515_27490516 27490591_27490593 27515446_27515712 27520482_27520684 27588846_27589467 27593396_27593466 27594232_27594307 27594352_27594434 27594454_27594469 27597572_27597850 27598863_27599235 27600141_27600396 27600426_27600624 27600690_27600716 27604838_27605260 27606142_27606648 27606657_27606758 27609474_27609563 27609697_27609761 27646060_27646201 27650130_27650837 27650841_27651088 27651261_27651906 27652249_27652298 27652325_27652736 27652741_27652830 27652954_27653096 27657031_27658359 27658390_27659441 27660049_27660239 27677477_27677792 27678301_27679536 27679692_27680098 27680127_27680735 27680761_27680932 27686427_27686483 27686506_27687069 27687262_27687919 27687951_27687955 27688168_27688342 27691726_27691931 27697207_27697215 27697360_27697364 27697497_27697549 27709456_27709507 27709584_27711734 27711765_27712719 27728589_27730642 27730662_27731038 27731083_27731153 27731244_27731487 27731489_27731574 27732378_27732543 27733263_27733424 27737923_27738131 27738154_27738313 27738353_27738508 27738554_27738722 27748210_27748367 27749023_27749110 27750357_27750721 27750771_27750829 27752569_27752979 27753006_27753474 27753510_27754670 27754707_27754843 27754870_27755271 27755607_27756493 27756703_27757244 27762967_27763028 27763491_27764542 27764568_27765652 27765679_27766269 27766361_27766851 27766878_27767379 27767404_27767886 27768472_27769785 27770157_27771622 27771980_27772045 27772155_27772760 27772845_27772979 27775214_27775269 27778410_27778524 27780065_27780213 27780248_27780349 27789326_27789724 27790374_27790420 27790799_27790803 27790828_27790894 27790949_27790956 27791984_27792566 27792752_27793424 27793535_27793803 27794095_27794289 27794492_27794595 27794889_27795119 27795221_27795266 27795338_27795449 27795573_27796178 27798056_27798252 27798288_27798520 27798557_27798595 27799454_27799504 27801270_27801795 27802050_27802519 27802711_27802729 27802793_27803591 27803830_27805263 27815181_27815377 27815469_27816063 27816086_27816175 27816197_27816490 27817765_27817862 27833915_27834094 27849041_27849118 27849134_27849522 27862044_27862155 27862299_27862300 27864166_27864452 27864502_27864642 27864780_27864824 27864853_27865998 27869468_27869505 27870058_27870069 27870229_27870234 27870374_27870375 27870775_27870779 27871847_27871895 27871937_27871944 27875479_27875931 27875985_27876104 27876263_27876920 27877028_27877082 27877202_27877317 27877349_27877433 27877544_27877614 27878726_27878778 27878974_27879008 27879043_27879123 27879154_27879155 27881064_27881074 27881134_27881186 27881301_27881316 27881378_27881383 27881424_27881429 27881455_27881460 27881590_27881594 27881619_27881721 27881770_27881774 27881821_27881936 27882020_27882110 27891668_27891716 27893224_27894216 27894246_27894458 27894750_27894880 27895083_27895197 27895491_27895686 27895904_27895947 27895970_27896093 27896217_27896637 27897593_27897719 27899656_27899975 27899982_27900319 27901075_27901607 27902986_27903984 27918983_27919049 27919112_27919125 27919156_27919163 27919250_27919251 27919371_27919396 27919488_27919503 27921559_27921650 27922203_27922350 27922367_27922509 27922526_27922629 27922732_27922978 27923395_27923488 27923716_27923898 27923979_27924199 27924590_27924753 27925055_27925122 27925154_27925162 27927976_27928166 27928211_27928335 27928352_27928399 27929588_27929894 27934811_27934910 27937044_27937142 27944594_27944787 27948233_27949232 27949301_27950212 27950253_27950669 27950769_27950838 27952279_27952361 27952541_27952887 27953274_27953844 27953872_27953916 27954052_27954238 27954257_27954310 27954488_27954727 27954968_27956148 27957208_27957550 27957625_27957928 27957954_27958066 27958196_27959311 27959345_27959611 27959760_27959892 27959953_27960039 27960055_27960207 27960437_27961176 27961186_27961452 27961794_27961960 27962725_27962922 27963972_27964138 27964153_27964171 27964237_27964336 27964632_27964633 27973917_27974143 27974156_27975213 27975259_27975400 27975477_27975478 27975529_27975532 27975742_27975744 27975779_27975781 27975806_27975811 27986213_27987254 28010886_28010889 28010918_28011267 28011292_28011367 28011410_28011494 28011520_28011636 28016399_28016447 28016480_28016949 28016952_28017245 28017426_28017945 28017948_28018050 28018228_28018634 28018674_28018782 28019006_28019164 28019407_28019539 28019711_28019851 28020153_28020252 28020296_28020499 28020695_28020777 28020931_28020964 28021024_28021151 28021214_28021319 28021416_28021712 28021990_28022079 28022173_28022337 28022449_28022566 28026273_28026380 28026468_28026659 28026892_28027074 28027181_28027331 28027355_28027984 28028017_28028432 28028574_28028916 28029161_28029314 28029441_28029689 28029963_28030395 28030400_28030622 28030755_28030799 28030961_28031126 28031127_28031530 28031617_28031828 28032054_28032148 28032176_28032191 28032733_28033201 28033327_28034489 28034716_28034736 28034976_28035648 28035696_28035945 28035970_28036652 28036693_28037184 28037246_28037413 28037490_28037501 28037702_28038394 28038493_28038914 28039884_28040208 28041855_28041966 28044056_28044109 28044718_28044747 28044772_28044808 28044842_28044843 28044878_28044882 28045276_28045430 28045451_28045569 28046607_28046649 28046700_28046701 28046736_28046737 28046802_28046805 28046879_28046899 28054104_28055117 28055124_28055210 28056126_28056219 28057841_28057893 28060977_28061114 28061228_28061282 28073828_28073876 28084593_28084645 28087755_28087961 28098524_28098732 28098735_28098878 28098884_28099210 28099237_28099640 28110815_28111079 28111157_28111548 28111559_28111607 28111785_28112184 28112199_28112246 28112729_28113372 28113596_28113650 28113802_28114006 28114013_28114430 28114652_28115035 28115076_28115743 28115805_28116046 28116244_28117029 28117446_28117607 28117637_28117905 28118516_28118591 28118670_28119066 28119370_28120331 28120349_28120725 28120822_28120934 28121141_28121300 28121367_28122648 28122778_28122812 28122852_28122991 28123137_28123355 28123493_28123596 28123680_28123761 28124112_28124228 28124303_28124473 28124507_28124621 28124778_28124821 28124922_28124961 28124965_28125047 28125243_28125279 28125372_28125595 28125676_28125772 28125986_28126006 28126075_28126566 28127267_28127662 28128163_28128461 28128478_28128527 28128739_28128784 28129962_28130264 28130309_28130317 28130386_28130389 28137771_28137772 28137822_28137848 28137922_28137950 28137975_28137980 28143078_28143080 28143157_28143478 28148309_28148369 28148732_28148830 28157445_28157511 28157540_28157571 28166040_28166171 28166759_28167610 28167728_28167853 28167948_28168260 28168269_28168601 28168655_28168787 28168845_28168888 28168913_28169128 28169144_28169437 28169513_28169760 28169955_28170112 28170189_28170449 28170532_28170644 28170696_28170921 28170990_28171082 28171169_28171262 28171324_28171380 28171429_28171521 28171639_28171721 28172432_28172439 28172504_28172836 28173130_28173132 28174673_28174719 28181701_28181842 28181851_28182081 28182189_28182234 28183418_28183470 28183523_28183525 28188593_28189160 28193790_28193949 28193962_28194215 28194426_28194472 28194497_28194499 28194587_28194590 28194625_28194677 28194715_28194890 28194903_28195653 28195686_28195698 28213681_28214841 28216978_28217044 28218847_28218967 28219654_28220930 28220993_28221154 28221288_28221374 28221440_28221701 28221722_28221812 28221821_28221923 28221995_28222091 28222164_28222489 28223353_28223563 28223571_28224709 28224901_28227269 28227274_28227756 28236767_28237314 28237418_28237461 28240208_28240336 28240573_28240647 28241588_28241761 28242489_28242648 28243096_28243167 28243193_28243211 28243312_28243418 28243621_28243752 28243852_28243893 28244011_28244254 28244320_28244597 28244610_28244612 28245443_28245466 28245593_28245670 28246913_28246962 28246974_28247106 28247431_28247662 28247950_28248857 28248892_28249372 28250285_28251036 28256103_28256338 28256344_28256476 28256654_28257122 28258411_28258802 28273909_28273958 28303433_28303484 28303674_28303750 28303851_28303860 28304383_28304834 28305352_28305426 28307600_28307839 28311360_28311722 28311730_28311960 28315618_28315975 28318419_28318420 28319527_28319774 28319777_28320093 28320098_28320842 28325448_28325496 28325758_28325872 28326131_28326209 28334669_28334687 28334712_28334713 28334742_28334778 28335523_28335611 28335615_28335724 28335760_28335808 28335930_28336226 28336272_28336589 28339639_28339848 28339975_28340152 28340802_28341175 28341198_28341396 28342298_28342299 28342414_28342698 28342703_28343615 28348790_28348860 28349006_28349053 28349071_28349113 28349116_28349636 28349647_28349660 28350494_28350611 28351046_28351303 28351360_28351554 28352339_28353016 28353059_28353350 28353355_28353448 28357537_28357595 28357605_28358038 28358059_28359222 28362534_28362884 28363058_28363366 28364532_28364614 28366229_28366323 28366685_28366807 28377619_28377873 28377876_28378003 28378403_28378498 28378742_28379124 28379133_28379249 28379417_28379494 28379518_28379699 28379714_28379760 28379783_28380280 28380566_28381268 28381284_28381330 28381354_28381615 28381753_28383646 28383760_28383799 28383893_28383938 28383956_28384023 28384140_28384234 28384305_28384447 28384595_28384838 28384927_28385037 28385090_28385198 28385288_28385588 28385733_28386112 28386174_28386262 28386361_28386753 28386869_28386964 28387064_28387249 28387378_28387435 28387656_28387769 28387863_28388559 28388807_28389266 28389285_28389416 28389643_28389734 28389925_28389974 28390069_28390352 28390377_28390384 28390577_28390811 28390878_28390886 28390957_28391044 28391227_28391323 28391438_28391659 28391779_28391796 28391833_28391912 28392235_28393230 28393361_28393458 28393805_28393940 28402286_28402604 28402772_28402893 28402947_28403140 28403195_28403562 28403720_28403914 28404094_28404265 28404363_28404465 28404517_28404617 28404828_28404916 28405044_28405476 28405548_28405564 28405656_28405750 28405976_28406483 28414506_28414573 28414978_28415052 28415081_28415125 28415152_28415982 28416008_28416245 28416280_28416811 28417005_28417068 28417144_28417235 28417250_28417385 28417569_28417666 28417720_28417908 28417963_28418593 28418751_28418933 28419113_28419272 28419373_28419467 28419519_28419615 28419751_28419798 28419819_28419917 28420045_28420535 28420546_28420590 28420682_28420866 28421092_28422908 28422940_28423351 28433751_28434168 28435428_28435476 28435501_28435575 28436320_28436514 28437458_28438024 28438221_28438284 28438358_28439887 28439888_28440100 28440863_28440916 28440941_28441238 28444571_28444776 28464320_28464357 28478988_28479086 28479126_28479138 28497974_28498774 28498825_28499005 28499133_28499177 28499264_28499405 28499537_28500115 28500169_28501072 28501129_28501177 28501214_28501283 28501326_28501344 28503968_28504092 28509506_28509566 28509680_28509681 28512138_28512426 28513534_28514011 28514078_28514133 28537711_28538868 28539214_28539301 28539302_28539557 28542610_28543599 28543638_28543783 28543843_28543849 28544054_28544150 28544193_28544237 28544356_28544833 28544898_28544978 28544989_28545113 28545128_28545242 28545431_28547211 28547267_28548106 28548705_28548944 28548996_28549064 28549115_28549205 28549340_28549647 28549673_28549904 28549969_28550160 28550191_28550454 28550489_28550793 28551148_28551291 28551471_28551624 28551640_28554691 28554714_28554974 28554975_28555830 28555840_28556178 28556793_28557476 28557500_28557783 28557957_28558327 28558387_28558877 28559160_28559371 28559405_28560507 28576042_28576259 28578835_28578889 28579008_28579113 28579150_28579300 28579356_28579458 28579673_28579892 28580043_28580185 28580308_28580853 28581195_28581214 28581385_28581459 28581671_28581749 28582104_28582159 28582180_28582540 28626611_28626634 28626679_28626724 28633176_28633178 28633765_28633837 28633930_28633932 28637229_28637231 28641158_28641191 28641610_28641963 28644204_28644595 28644642_28644726 28645297_28645393 28645431_28645801 28645914_28645965 28645993_28646191 28646374_28646668 28646693_28646923 28646948_28647298 28647323_28647514 28648137_28648723 28648748_28648780 28648805_28648907 28648932_28649182 28649207_28649401 28649426_28650395 28650909_28650998 28651116_28651391 28651465_28651553 28651567_28651763 28652111_28652270 28652295_28652297 28652322_28652512 28652537_28652704 28652729_28653122 28653147_28653170 28653195_28653386 28654135_28654528 28654553_28654617 28654642_28654710 28654735_28654800 28654825_28654893 28654918_28655019 28655044_28655067 28655092_28655172 28655197_28655276 28655301_28656768 28656797_28656903 28656919_28657515 28658182_28658298 28658546_28658692 28660053_28660785 28660812_28660994 28660996_28661106 28661225_28661313 28740725_28740851 28741288_28743560 28784267_28785462 28785494_28786378 28786409_28786452 28788815_28788884 28788909_28788949 28789024_28789026 28790143_28790219 28793064_28793460 28795740_28795776 28799134_28799140 28799495_28799520 28799548_28799556 28799601_28799603 28799681_28799694 28828110_28829369 28829409_28831176 28831198_28831370 28831389_28831435 28831464_28831606 28831667_28831765 28831779_28831848 28832455_28832682 28833267_28834404 28834431_28836399 28838409_28839377 28839402_28840742 28842304_28842362 28842757_28842952 28843071_28843379 28843581_28843652 28844019_28844348 28844850_28846838 28848389_28848447 28848839_28849034 28849152_28849460 28849662_28849725 28850100_28850431 28855502_28855560 28855728_28855730 28855804_28855903 28893552_28893639 28893667_28893820 28893838_28893985 28895102_28895189 28895239_28895304 28895403_28895510 28902832_28902897 28903124_28903135 28903178_28903189 28903228_28903264 28903390_28903828 28903850_28904483 28904575_28904673 28904749_28904918 28904947_28905422 28905491_28906706 28906744_28907514 28907524_28907606 28907630_28910626 28910847_28910961 28911338_28912001 28912010_28912131 28912255_28912503 28914381_28914538 28920560_28920674 28921010_28921011 28921049_28921087 28921394_28921576 28922360_28922495 28923315_28923320 28923445_28923450 28923700_28923759 28947887_28947950 28961169_28961221 29013961_29014122 29014508_29014755 29016231_29016348 29016730_29018994 29019138_29019286 29020422_29020517 29020562_29023604 29023868_29024431 29024675_29024783 29025471_29025644 29025727_29025987 29026076_29026171 29026245_29026331 29026382_29026726 29026803_29026884 29027741_29028177 29028268_29028965 29029084_29029126 29029135_29029208 29029322_29029385 29029469_29029926 29030017_29030793 29037349_29037968 29038082_29038318 29038380_29038483 29038550_29038662 29038716_29038894 29038950_29039040 29039375_29039525 29039592_29039684 29039742_29040141 29040197_29040289 29040292_29040733 29040940_29041365 29045340_29045701 29045741_29045823 29046116_29046696 29046709_29046963 29047341_29047516 29089060_29089203 29090889_29091110 29097044_29097104 29097137_29097212 29098090_29098100 29098127_29098204 29109897_29110000 29110625_29110796 29110807_29110925 29111128_29111268 29111543_29111820 29112947_29113048 29121643_29121685 29121694_29121742 29121839_29122116 29125243_29125291 29125403_29125530 29125655_29125939 29126440_29126706 29128804_29129327 29130277_29131194 29131390_29131513 29131788_29132016 29132021_29132114 29132736_29133069 29145232_29145430 29148209_29148211 29148239_29148246 29148408_29148410 29148437_29148520 29151733_29151816 29152021_29152183 29152428_29152524 29153192_29153244 29153256_29153710 29153912_29154044 29154319_29154555 29154701_29154754 29155577_29156044 29158241_29158253 29158322_29158323 29158351_29158360 29158423_29158451 29158549_29158552 29158634_29158659 29159005_29159011 29159127_29159138 29165672_29166059 29166264_29166320 29166353_29166356 29166648_29166756 29166973_29167201 29167774_29167831 29167879_29167934 29170158_29170227 29172482_29172485 29172510_29172577 29174368_29174438 29197447_29197612 29200957_29201568 29203110_29203168 29235720_29235822 29236047_29236236 29236441_29236581 29236924_29237109 29238034_29238182 29238207_29238208 29238468_29238549 29239350_29239445 29240311_29240413 29241542_29241618 29241978_29242119 29242149_29242826 29242853_29242856 29246668_29247121 29247146_29247149 29248536_29248543 29248578_29248686 29249055_29249143 29252102_29252158 29253197_29253291 29253332_29253418 29253993_29254169 29261197_29261201 29261251_29261334 29261359_29261360 29287450_29287747 29287822_29287940 29288036_29288652 29288771_29289103 29289162_29290102 29290377_29290524 29290726_29291047 29291100_29291225 29291557_29291679 29292414_29292499 29294161_29294318 29303609_29303732 29308742_29308866 29309030_29309164 29309998_29310365 29310545_29310550 29310595_29310703 29310895_29310973 29316633_29316961 29316967_29317477 29317511_29317607 29318056_29319058 29319234_29319265 29319279_29319420 29319434_29319566 29319686_29319962 29320176_29320335 29320610_29320936 29321453_29322058 29327020_29327177 29327872_29328002 29328014_29328414 29328818_29328895 29329331_29329542 29332949_29333383 29334913_29335453 29339099_29339167 29341018_29341409 29341935_29342324 29342336_29342386 29342606_29343030 29343241_29343384 29343659_29343797 29343807_29343903 29343941_29344216 29344480_29344565 29344654_29344731 29344865_29345059 29345070_29345291 29345431_29345480 29345645_29346730 29346907_29347005 29347027_29347052 29347327_29347445 29347496_29347539 29347657_29347658 29347683_29347982 29350303_29350373 29350481_29350486 29350520_29350527 29350556_29350566 29351069_29351070 29351095_29351144 29351179_29351189 29353824_29353858 29353898_29353922 29353947_29354291 29354921_29354991 29355714_29355829 29355854_29356671 29356672_29356837 29356898_29357221 29357465_29357749 29357795_29358572 29358594_29358710 29361729_29361887 29362280_29362513 29362718_29362866 29363144_29363367 29363420_29363554 29381550_29381653 29382294_29382299 29382340_29382381 29382446_29382450 29382638_29382641 29419378_29419490 29422468_29422674 29425759_29425963 29429597_29429768 29430325_29430492 29430526_29430534 29434495_29434499 29434528_29434529 29434569_29434570 29434632_29434869 29435070_29435179 29435464_29435753 29436210_29437036 29437402_29437403 29437440_29437615 29437796_29438363 29438661_29438700 29438723_29438773 29439033_29439071 29439679_29439765 29440299_29440333 29440345_29440728 29440741_29440817 29441520_29441615 29441673_29441870 29443032_29443137 29443292_29443363 29444479_29444550 29461731_29461795 29461830_29461839 29462489_29462585 29462625_29462627 29464341_29464396 29464537_29464635 29464794_29464981 29468305_29468503 29468632_29468738 29468770_29469016 29469020_29469119 29469396_29469517 29470122_29470181 29470208_29470269 29470785_29471113 29471268_29471685 29471692_29471808 29471821_29472407 29472660_29472672 29472696_29472777 29472840_29472900 29473505_29473562 29473570_29473640 29474174_29474218 29474290_29474484 29484099_29484109 29484153_29484160 29484218_29484224 29484342_29484436 29497191_29497250 29497280_29498128 29498276_29498421 29498472_29498474 29510713_29510778 29518724_29518933 29519927_29520419 29520445_29520561 29520761_29520855 29531428_29531592 29532282_29532365 29532722_29533059 29533264_29533602 29533646_29533779 29533945_29534125 29534275_29534570 29534805_29535039 29535387_29535473 29535583_29535592 29535662_29535836 29535965_29536092 29536160_29536252 29536313_29536403 29536492_29536934 29536935_29537850 29537983_29538066 29538232_29538562 29568291_29568385 29569359_29569403 29569697_29569782 29569822_29569825 29569866_29569906 29572990_29573108 29573134_29573168 29573264_29574080 29578958_29578960 29579028_29579031 29579174_29580372 29580434_29580662 29581295_29581476 29581511_29581856 29581886_29581946 29588516_29590252 29590277_29591068 29601326_29602191 29602308_29603362 29605426_29605515 29606207_29606537 29606587_29606612 29622453_29622982 29623026_29623724 29628129_29628169 29628933_29629228 29629303_29629441 29629517_29629630 29629976_29630129 29630346_29630445 29630983_29631065 29631164_29631258 29631742_29631951 29631990_29632095 29632102_29632174 29634870_29635157 29636132_29636418 29636451_29636535 29636758_29636853 29637461_29637549 29637567_29637584 29638124_29638242 29638261_29638383 29638517_29639016 29639222_29639267 29647926_29648238 29675224_29675407 29675429_29675767 29676008_29676401 29680349_29680485 29681411_29681491 29681506_29681750 29681776_29682069 29682253_29682314 29682425_29682569 29683177_29683275 29683749_29683882 29684084_29684520 29684572_29685001 29685929_29686095 29686644_29687808 29687828_29687875 29719893_29719963 29736953_29737104 29737154_29737474 29737659_29737814 29738221_29738259 29738411_29738428 29738454_29738568 29739114_29739355 29745050_29745317 29746261_29746471 29755524_29755746 29756626_29756742 29757146_29757540 29758178_29758346 29758455_29759412 29759439_29759945 29759983_29760593 29764627_29764885 29764977_29765101 29765223_29765485 29765512_29765636 29765667_29765870 29765971_29766062 29766281_29766591 29766592_29766783 29766908_29767876 29768105_29768186 29768474_29768752 29778478_29778531 29781639_29781715 29786118_29786209 29786291_29786438 29786891_29787115 29787139_29787396 29787487_29787768 29788988_29789126 29794982_29795017 29795045_29795105 29795184_29795418 29795420_29795479 29795745_29795817 29795840_29796473 29796895_29797147 29797176_29797865 29797953_29797962 29798200_29798917 29798919_29799589 29799906_29799911 29799943_29800742 29800761_29801105 29801130_29801197 29801334_29801579 29802624_29803693 29803974_29804144 29804150_29804317 29804379_29804617 29804644_29804649 29804691_29804715 29804785_29804845 29804889_29804898 29804956_29805527 29805550_29805769 29806946_29807334 29807338_29807533 29807541_29807654 29807677_29807998 29808074_29808486 29808783_29809658 29814506_29814673 29814887_29815216 29815238_29815289 29815940_29816140 29816195_29816381 29816411_29816651 29817031_29817303 29817329_29817466 29958733_29958983 29959074_29959150 29960687_29961365 29967448_29968930 29968943_29969202 29969441_29969524 29969572_29969623 29969677_29970053 29970112_29970278 29970796_29970902 29971089_29971092 29971296_29973156 29973231_29973338 29973401_29975451 29975477_29976868 29986445_29986524 29986623_29986675 29986856_29986936 29986990_29987095 29987143_29987530 29987561_29987852 29987976_29988527 29988536_29988605 29988606_29988764 29988775_29990038 30018965_30019014 30019099_30019231 30019304_30019460 30019548_30019858 30019862_30020016 30020031_30021357 30021376_30021433 30021434_30023021 30023135_30023179 30023249_30023332 30023387_30023496 30023523_30023951 30023993_30024635 30024896_30024897 30025081_30025082 30028841_30029223 30029230_30029654 30029679_30029934 30031808_30031972 30037125_30037184 30038666_30038721 30038740_30039253 30040017_30040079 30047463_30047528 30047987_30048105 30048502_30048598 30049710_30049967 30050036_30050126 30050354_30050989 30051958_30052134 30063372_30063439 30070067_30070084 30070109_30070161 30070558_30070576 30071034_30071082 30071132_30071144 30071832_30071838 30072065_30072067 30072696_30072703 30083604_30083707 30083746_30083749 30084126_30084192 30096895_30097344 30120247_30120412 30121706_30121752 30121961_30122016 30122047_30122177 30122204_30122334 30123471_30123610 30124374_30124505 30124543_30124570 30125488_30125546 30126722_30126827 30130447_30131200 30132243_30132356 30134117_30134339 30134375_30134509 30135843_30135927 30136521_30136674 30136725_30136862 30138959_30139244 30139311_30139502 30139524_30139783 30140707_30140840 30141020_30141053 30141112_30141242 30141255_30142040 30142067_30142321 30142346_30142683 30142709_30142823 30142851_30143167 30143395_30143788 30143860_30143926 30144742_30145019 30159888_30159943 30159980_30159988 30170874_30170931 30191528_30191537 30191566_30191616 30223355_30223356 30223412_30223414 30223476_30223477 30223540_30223548 30223574_30223578 30223678_30223687 30223731_30223769 30223927_30224013 30224067_30224068 30231582_30231596 30231742_30231770 30232059_30232060 30232209_30232216 30238979_30239027 30265400_30265688 30265904_30266077 30266206_30266489 30266556_30266716 30266812_30266924 30267002_30267009 30267026_30267115 30267177_30267186 30267574_30268663 30268839_30268929 30269014_30269145 30269236_30269310 30269352_30269645 30269660_30269984 30272132_30272657 30273123_30273253 30330988_30331027 30331838_30332065 30332909_30332994 30333104_30333106 30353598_30354075 30354518_30354859 30354915_30355283 30355773_30356006 30356008_30356156 30356805_30356946 30356961_30357710 30359334_30359471 30360135_30360507 30360515_30360830 30360961_30361751 30362023_30362139 30362232_30362326 30362392_30362890 30362959_30362989 30363009_30363112 30363311_30363345 30364140_30364246 30364300_30364795 30364918_30365046 30365624_30365691 30405594_30405676 30405723_30405896 30405914_30405993 30406186_30406439 30407116_30407199 30407285_30407372 30407530_30407654 30407735_30407811 30407843_30407898 30408359_30408429 30408443_30408501 30411759_30411888 30411961_30412029 30412172_30412340 30412656_30412893 30413561_30413646 30413732_30413813 30413971_30413982 30414172_30414235 30414312_30414356 30414616_30414732 30423450_30423700 30423754_30423942 30424070_30424642 30424658_30424907 30424934_30425483 30426151_30426236 30426322_30426404 30426562_30426670 30426747_30426998 30427071_30427310 30427703_30428041 30428550_30428682 30428794_30428795 30428829_30428924 30428992_30429157 30430073_30430573 30430666_30430937 30431090_30431099 30431134_30431304 30431432_30431951 30432107_30432205 30432283_30432351 30432389_30432393 30432474_30432604 30432672_30432720 30433500_30433546 30433603_30433695 30433723_30433775 30433845_30433974 30433980_30434109 30434179_30434334 30434435_30434542 30434598_30434727 30434791_30434859 30434956_30435350 30435365_30435639 30435815_30437337 30442649_30442651 30442689_30442862 30444444_30444452 30444477_30445090 30447130_30450646 30450775_30451368 30451404_30451486 30451543_30451600 30451656_30452030 30452120_30452207 30452261_30452434 30452501_30452584 30452650_30452968 30453085_30453464 30453566_30453644 30453763_30453842 30453917_30454033 30454170_30454511 30454610_30454726 30454786_30454978 30454982_30455164 30455287_30455474 30455947_30456703 30456724_30457725 30458195_30458694 30465124_30465196 30482639_30482869 30482921_30483112 30483134_30483774 30484088_30484164 30484416_30484527 30484531_30484721 30489603_30490103 30490105_30490176 30490229_30490280 30490335_30490476 30490627_30490965 30492522_30492621 30492856_30493086 30493148_30493177 30493353_30493493 30493537_30494403 30494424_30494631 30497108_30497240 30501774_30501984 30502095_30502395 30502412_30502600 30502649_30503132 30505461_30505792 30505839_30506470 30561534_30561535 30561578_30561611 30561636_30561639 30561715_30561716 30561768_30561786 30561864_30561878 30562086_30562087 30572213_30572267 30580857_30580929 30580958_30581266 30581411_30582456 30594890_30595150 30611152_30611800 30612884_30613305 30616069_30616159 30627521_30627783 30627814_30628220 30628222_30628379 30628433_30628483 30671997_30672000 30672055_30672161 30673070_30674784 30675032_30675364 30675795_30675912 30675942_30676020 30676163_30676375 30676378_30676434 30676484_30677150 30677151_30678964 30679234_30679397 30679439_30679627 30679863_30679950 30680086_30680166 30680310_30680621 30680633_30680754 30680781_30681262 30681481_30682160 30682230_30682342 30682416_30682569 30682600_30682652 30682705_30682829 30682976_30683244 30683598_30684185 30684686_30684867 30684914_30685630 30685715_30685809 30685960_30686200 30686268_30686863 30700197_30700209 30700253_30700554 30701975_30702598 30703360_30703906 30710039_30710167 30710871_30711127 30747471_30747541 30754935_30755651 30755666_30756010 30756041_30756266 30756279_30756375 30756528_30756892 30758661_30758906 30758981_30759042 30759158_30759636 30759642_30759782 30759790_30759860 30759868_30761035 30761038_30761113 30761193_30761828 30761993_30762117 30762262_30762583 30762655_30762755 30762822_30763018 30764074_30765439 30766543_30767259 30768037_30768231 30768247_30769337 30769562_30770277 30770309_30770588 30772327_30772361 30772629_30772677 30774112_30775805 30775986_30777809 30777839_30778415 30778446_30778856 30779208_30779774 30780253_30780299 30782751_30782885 30783737_30783810 30783851_30784405 30784432_30785330 30785331_30785622 30785686_30785854 30786156_30786268 30786331_30786463 30786527_30786845 30787144_30787295 30787932_30788003 30788320_30788733 30788772_30789087 30789130_30789649 30791357_30791415 30791443_30791999 30792025_30792106 30792131_30792140 30792193_30792345 30794624_30794780 30794806_30794951 30794974_30795126 30811984_30812057 30812177_30812265 30812283_30812377 30812443_30812568 30813702_30813867 30814923_30814988 30815022_30815211 30815644_30815851 30816256_30816316 30816611_30816890 30817555_30817654 30822196_30823389 30823476_30823731 30823775_30823962 30824090_30824588 30825008_30825601 30825699_30826311 30826333_30826578 30826586_30827059 30827343_30827566 30827971_30828173 30828227_30828345 30828726_30829014 30829224_30829372 30829519_30830403 30830850_30831166 30835135_30835152 30835190_30835459 30835495_30835516 30835621_30835634 30835661_30835730 30837347_30837573 30837846_30837891 30840419_30840458 30846377_30846428 30847089_30847424 30847576_30848006 30858189_30858237 30862186_30862266 30862429_30862541 30862581_30862651 30862669_30862923 30862937_30862941 30862976_30863074 30863126_30863145 30863200_30863379 30863409_30863496 30863556_30863854 30863936_30864287 30864372_30865114 30865197_30865521 30865938_30866032 30866138_30866190 30866255_30866389 30866401_30867222 30867543_30867621 30867720_30868188 30868744_30868844 30868948_30869253 30869326_30869717 30869762_30870431 30870466_30870757 30870816_30871307 30871595_30871925 30871977_30872656 30872983_30873110 30873404_30873584 30873704_30873890 30876463_30877109 30877113_30877175 30877236_30877334 30877507_30877584 30883595_30883621 30883646_30885810 30885826_30886173 30886209_30886563 30886590_30886633 30886655_30886745 30886829_30886892 30886912_30887243 30887271_30887568 30887790_30888041 30888098_30889167 30889194_30889476 30889851_30891355 30891383_30891998 30892153_30894779 30894809_30894957 30895085_30895251 30895410_30895450 30895477_30895514 30905056_30905183 30910003_30910485 30910512_30911013 30911045_30912058 30912088_30912169 30912334_30912442 30912446_30912634 30913173_30913421 30913431_30913480 30913514_30914210 30914238_30914572 30914601_30918001 30918146_30918212 30918317_30918559 30918627_30918722 30918865_30919094 30919290_30919324 30919434_30919998 30920013_30920327 30920361_30920547 30921383_30921854 30921862_30922514 30928022_30928023 30928198_30928781 30930630_30930631 30930660_30930695 30930838_30930990 30931031_30931235 30931294_30931568 30931624_30931630 30991024_30991031 30991138_30991181 30991737_30991741 30991907_30991925 30992030_30992031 30992414_30992416 30992600_30992602 30992777_30992779 30992827_30992836 30993210_30993228 30993576_30993579 30993724_30993727 30993802_30993839 31034120_31034175 31034202_31034233 31034276_31034642 31034683_31034763 31034797_31034907 31034962_31035025 31035050_31035055 31035107_31035142 31035201_31035203 31038112_31038136 31038176_31038216 31038247_31038363 31038394_31038472 31038508_31038509 31038517_31038518 31038554_31038697 31038743_31038744 31038974_31039138 31039261_31039519 31039550_31039710 31039927_31040029 31040081_31040090 31040158_31040244 31040276_31040313 31040340_31040402 31040486_31041878 31042055_31042132 31042133_31042238 31042585_31042640 31042923_31042962 31043091_31043271 31043284_31043553 31045162_31045699 31045785_31046021 31046480_31046621 31046665_31046766 31046824_31046915 31047123_31047264 31047273_31047279 31047344_31047725 31047819_31047912 31048085_31048527 31048769_31048886 31049835_31049909 31050128_31050510 31060629_31060814 31061366_31061402 31061437_31061526 31061787_31061849 31062778_31063456 31071602_31071691 31071952_31072014 31072943_31073651 31073653_31073926 31074268_31074345 31074708_31074781 31075671_31076796 31076845_31077283 31077442_31077923 31078477_31078645 31078750_31079064 31079122_31079204 31079245_31079253 31079406_31079513 31079570_31079747 31079827_31079888 31079943_31080193 31080220_31080366 31080434_31080523 31080625_31080741 31080813_31080912 31080961_31081053 31081187_31081246 31081568_31081657 31082298_31082350 31082454_31082496 31082518_31082605 31082722_31083349 31083432_31083528 31083538_31083776 31090083_31090184 31090219_31090548 31090568_31091376 31091401_31091845 31091847_31092680 31092694_31092944 31093412_31096522 31104614_31104776 31146660_31146711 31146730_31146994 31147112_31147516 31147575_31147577 31147663_31147792 31147980_31147985 31149111_31149530 31149564_31151117 31151134_31151188 31186640_31186925 31204325_31204393 31228707_31228797 31228874_31229132 31229170_31229240 31229337_31230343 31230503_31232671 31255482_31256195 31256287_31256348 31257096_31257800 31258269_31260704 31262492_31262496 31262521_31262864 31264827_31269903 31291199_31291426 31318850_31319293 31319311_31320283 31361803_31362071 31394256_31394315 31394864_31394968 31395043_31395504 31396222_31396388 31396583_31396668 31396738_31396777 31396927_31397009 31397415_31397683 31397715_31398992 31399000_31400059 31400091_31400266 31400288_31400968 31400976_31402370 31412124_31412407 31413721_31413753 31413810_31413974 31414442_31414539 31416389_31416617 31416712_31417162 31417187_31417261 31417824_31418163 31425046_31425054 31425191_31425217 31425249_31425258 31425318_31425326 31426782_31426835 31446869_31447046 31447234_31447298 31516531_31516697 31516867_31516880 31516964_31517726 31550029_31550214 31550427_31551499 31552265_31552637 31552686_31552934 31552977_31553737 31554105_31554566 31554716_31554805 31554923_31556131 31556148_31558599 31558612_31558689 31558713_31560014 31560355_31560774 31560826_31561178 31561219_31561338 31561442_31563392 31563395_31563396 31563501_31563625 31563634_31563855 31564023_31564154 31564214_31564410 31564494_31564578 31565075_31565185 31565268_31565316 31565358_31565371 31565444_31565755 31565938_31566095 31566194_31566653 31566812_31566902 31566974_31567077 31567167_31567483 31567487_31567570 31567694_31568991 31569084_31569088 31569124_31569267 31569320_31569672 31569720_31569810 31569814_31569815 31569841_31569967 31569973_31570127 31573045_31573300 31579480_31579557 31579566_31579759 31580038_31580221 31580323_31580463 31580593_31580721 31580814_31580893 31580982_31581164 31581245_31581473 31581563_31581748 31581838_31581978 31582029_31582129 31582176_31582398 31582456_31582547 31582613_31582741 31582849_31582990 31599722_31599765 31599940_31600008 31600204_31600408 31600472_31600598 31600640_31600705 31600727_31604210 31604434_31604728 31605027_31605098 31605139_31605449 31605467_31606465 31606506_31609259 31609261_31610087 31610147_31610787 31650494_31650495 31650521_31651038 31651041_31651154 31651156_31651160 31651214_31651396 31651495_31653657 31653682_31653993 31707522_31707649 31707681_31707762 31722330_31722338 31722365_31722398 31724089_31724162 31724755_31724829 31726067_31726115 31726162_31726164 31730835_31730895 31734101_31734165 31738337_31738353 31738541_31738550 31738758_31738765 31738881_31738937 31738991_31738994 31739134_31739137 31739470_31739475 31739524_31739530 31740875_31740920 31740980_31740992 31751576_31751630 31751655_31751666 31751732_31751760 31753188_31753235 31753293_31753294 31756590_31756770 31757409_31757661 31757791_31757969 31758768_31758891 31758935_31759036 31760776_31761026 31761833_31762141 31764415_31764555 31765417_31765439 31765497_31765503 31765557_31765649 31765678_31765690 31768233_31768295 31769405_31769545 31778655_31778972 31779019_31779169 31779358_31779509 31781889_31781956 31782061_31782255 31782402_31782728 31783120_31783121 31783151_31783498 31783554_31783858 31784243_31784425 31784733_31784860 31784878_31785304 31785544_31785551 31785601_31785603 31785650_31786001 31786280_31786289 31787756_31787849 31787935_31787937 31787963_31787968 31789411_31789723 31789742_31790267 31790560_31791131 31791254_31791379 31791596_31791732 31791900_31792068 31800398_31800574 31800636_31800655 31805626_31805733 31806596_31807528 31807551_31807631 31807685_31807764 31808025_31808085 31817076_31818379 31819137_31819226 31819284_31819893 31819923_31820306 31820333_31820335 31820365_31820370 31827945_31828306 31828319_31828642 31828667_31829357 31831839_31832162 31832178_31832320 31832332_31833084 31834922_31835018 31835254_31835323 31839193_31839236 31839297_31839429 31840053_31840292 31840520_31841440 31841442_31841801 31844948_31845072 31849932_31850540 31850571_31850868 31850905_31851323 31852812_31852909 31854390_31854801 31854992_31855114 31857106_31858459 31859529_31859649 31864431_31864433 31864494_31864643 31864668_31864676 31866682_31866761 31866790_31866793 31867218_31867307 31867674_31867949 31868194_31868426 31871181_31871255 31901468_31901469 31901495_31901523 31901557_31901562 31901668_31901672 31901767_31901776 31901853_31901859 31949301_31949306 31949357_31949362 31949431_31949434 31949620_31949621 31950104_31950107 31950320_31950348 32005195_32005324 32005384_32005431 32005467_32005571 32074044_32074172 32074275_32074369 32074717_32074840 32075011_32075097 32075185_32075701 32075807_32076334 32076811_32076914 32076932_32077028 32077033_32077131 32077458_32077540 32081171_32081252 32081335_32081444 32081557_32081693 32081910_32082030 32098585_32098756 32098873_32099236 32099326_32099952 32100402_32100539 32100594_32100659 32100681_32100753 32100886_32101621 32104652_32104816 32104848_32105157 32105574_32105712 32105799_32105889 32105995_32106072 32106164_32106324 32106435_32106571 32106575_32106622 32106757_32107257 32107871_32107961 32108085_32108900 32111204_32111930 32111948_32112090 32112347_32112394 32124854_32125279 32137912_32138234 32138266_32138628 32143655_32143658 32143685_32143725 32143753_32143756 32143793_32143797 32144021_32144059 32144101_32144320 32146733_32146906 32147339_32148870 32148906_32150277 32152284_32152504 32153872_32153882 32154003_32154516 32155208_32156046 32165517_32166122 32166648_32166959 32167013_32167015 32167389_32167601 32167768_32167906 32168045_32168182 32168214_32168318 32168346_32168418 32168428_32168613 32168629_32168678 32168737_32169156 32170789_32171510 32171515_32171813 32174483_32174568 32286462_32286548 32316329_32317482 32320511_32320669 32320698_32320699 32320729_32320784 32320886_32321283 32321488_32322459 32322528_32322990 32323602_32323913 32323938_32327853 32327887_32327955 32327971_32328364 32336845_32337322 32337332_32337470 32337481_32337703 32337853_32337855 32338220_32338223 32338254_32338265 32338290_32338291 32342256_32342511 32342525_32343550 32344238_32344285 32344292_32344478 32344503_32344766 32346986_32347271 32347503_32347538 32380012_32380441 32388180_32388656 32388666_32388804 32388806_32389037 32393616_32393860 32393885_32394433 32394532_32394617 32394672_32394735 32395610_32395649 32395790_32395844 32395869_32396044 32396050_32397483 32397617_32398338 32398343_32399037 32399065_32399116 32399288_32401465 32401489_32404451 32405309_32406124 32406513_32406765 32408239_32408532 32420480_32420481 32420638_32420640 32420803_32420804 32421622_32421624 32421679_32421680 32421941_32421943 32421999_32422983 32424106_32424435 32426698_32426919 32429148_32429194 32429212_32429388 32429431_32429576 32429742_32429745 32429946_32430012 32436097_32436099 32436176_32436189 32436430_32436436 32436513_32436537 32436628_32436631 32436697_32436703 32436738_32436739 32436803_32436813 32436851_32436852 32436880_32436881 32438145_32438160 32438188_32438282 32444913_32447125 32447157_32447301 32447332_32447343 32447376_32447604 32447614_32450445 32450510_32450606 32450717_32450980 32451016_32451128 32451150_32451250 32451279_32451504 32451667_32451949 32452030_32452534 32452539_32452568 32452706_32453164 32453567_32453700 32454009_32455789 32456044_32456092 32456099_32456278 32456283_32456583 32457046_32457653 32457778_32457802 32457843_32457911 32457968_32458061 32458186_32458391 32458486_32458644 32458688_32459194 32459201_32459331 32459803_32459850 32459923_32460275 32464112_32464225 32480404_32480406 32480478_32481235 32481760_32482853 32483354_32483577 32483612_32483733 32483781_32483916 32483978_32484296 32484678_32485084 32485127_32485352 32485491_32486033 32491875_32492022 32492057_32492449 32492562_32492615 32492636_32492708 32492829_32492895 32493011_32493089 32493173_32493229 32493311_32493433 32493511_32493568 32493718_32493784 32493830_32493912 32493993_32494053 32494081_32494366 32494412_32494463 32494506_32494575 32494966_32495028 32523867_32523909 32524042_32524408 32524415_32524510 32524567_32524642 32524677_32524717 32524771_32524778 32524804_32524841 32524870_32524915 32524949_32524968 32525023_32525028 32525145_32525187 32525253_32525316 32525465_32525524 32525556_32526290 32526293_32527371 32527423_32527682 32527697_32528278 32528368_32528703 32528831_32528970 32529175_32529263 32529629_32530227 32530229_32530485 32532372_32532597 32532863_32532955 32533145_32533215 32533240_32533253 32533282_32533323 32534538_32535187 32535318_32535379 32536451_32536598 32537528_32537613 32537718_32538034 32539473_32539967 32540001_32540449 32540467_32540799 32540803_32541021 32541038_32541444 32541500_32541783 32541802_32541993 32557322_32557372 32557499_32557552 32557621_32557861 32558841_32559004 32559007_32559141 32559326_32559659 32559758_32560970 32561069_32561308 32562818_32563041 32563207_32563580 32574913_32575058 32577268_32577269 32577299_32579276 32581041_32582395 32584188_32585098 32586419_32589023 32589035_32589318 32589325_32589598 32589619_32589979 32590267_32594345 32598697_32598758 32598862_32599453 32599465_32599747 32599754_32600027 32600048_32600408 32600696_32604470 32604478_32604541 32604779_32604927 32604944_32605403 32605473_32606804 32606975_32607104 32607241_32607596 32607625_32607680 32619107_32619171 32639274_32639275 32639445_32639532 32649555_32649632 32649847_32649860 32650064_32650772 32650800_32650958 32651571_32651572 32652712_32652726 32652748_32653983 32654246_32654453 32655051_32655101 32655216_32655264 32655997_32656335 32656436_32656437 32658589_32658630 32658803_32658809 32658906_32659102 32659565_32659597 32672039_32672103 32672131_32672135 32679149_32679746 32679872_32680018 32680125_32680430 32681114_32681783 32681813_32681989 32682055_32682229 32682235_32682863 32682907_32682986 32683164_32683502 32710977_32711036 32711278_32711377 32717955_32718027 32733318_32733595 32734471_32736578 32737514_32737565 32737571_32737617 32737711_32738180 32738281_32738671 32738807_32738912 32739123_32739211 32739299_32739411 32739460_32740233 32740308_32740386 32740442_32743160 32743414_32743516 32743847_32744109 32745274_32745423 32745508_32745512 32746757_32746918 32767585_32767693 32780346_32780409 32780458_32780499 32780541_32780546 32785968_32786079 32787637_32787679 32794128_32794189 32795739_32795782 32796176_32796307 32796475_32796518 32802282_32802394 32803893_32803936 32804324_32804455 32804623_32804658 32822806_32822946 32825468_32825651 32825684_32825700 32825797_32825880 32826064_32826164 32826689_32826797 32826881_32826973 32827241_32827358 32827423_32827717 32827789_32827901 32827937_32829411 32829479_32829570 32829596_32829687 32829835_32829926 32830143_32830638 32830908_32831073 32831442_32831745 32832105_32832221 32832259_32832742 32833615_32833681 32833686_32833785 32833858_32834110 32834237_32834318 32834544_32834621 32834948_32835025 32835377_32835444 32835504_32835770 32835951_32836280 32836537_32836773 32837280_32837333 32837394_32837514 32837535_32838185 32838199_32838809 32838977_32839131 32839140_32839314 32839339_32839729 32841725_32842240 32842282_32842391 32842452_32842547 32843357_32843603 32843629_32844434 32861689_32861691 32861938_32862158 32862182_32862663 32862689_32863054 32863085_32863748 32863780_32864586 32864634_32864669 32865275_32865284 32867132_32867354 32867379_32867732 32867733_32867774 32867778_32867991 32868007_32868175 32868204_32868702 32868728_32869940 32870042_32870313 32870345_32870610 32873012_32873552 32873596_32873873 32873896_32874225 32874257_32874258 32874287_32874329 32874394_32874462 32875395_32875396 32875488_32875548 32875579_32875647 32875731_32877141 32877193_32877601 32877603_32877962 32877970_32878564 32879496_32879914 32879926_32880262 32880956_32881188 32881220_32881249 32881408_32881502 32882386_32882670 32882691_32882735 32882918_32883014 32883093_32883489 32883497_32883913 32884345_32884877 32885146_32886724 32887039_32887084 32887286_32887378 32887571_32887574 32887946_32887947 32907405_32907493 32907738_32908524 32908554_32908687 32908712_32909085 32909091_32909253 32917501_32917864 32918255_32918311 32919264_32919459 32933821_32934149 32934659_32935497 32939153_32940063 32940111_32940250 32953692_32953773 32953915_32954009 32954036_32954045 32954081_32954083 32954744_32955038 32955695_32956492 32956597_32957002 32957743_32957778 32957811_32958324 32958684_32958725 32959631_32959636 32959702_32959754 32959793_32959795 32959828_32959832 32959935_32960236 32960359_32960457 32960688_32961023 32961338_32961698 32961806_32962178 32962368_32962759 32963034_32963344 32963474_32963855 32963917_32965162 32965402_32965486 32965563_32966256 32966348_32966644 32966727_32966729 32967190_32967420 32967492_32967852 32967978_32968498 32968540_32969536 32969559_32969651 32971579_32972118 32972368_32972588 32976587_32977264 32977418_32977546 32977612_32978078 32978132_32978534 32978945_32979722 32979724_32980057 32980063_32980228 32984305_32984523 32984640_32984840 33005301_33005578 33005697_33005756 33019432_33019555 33024183_33024192 33024244_33024249 33024290_33024458 33024553_33024781 33029069_33029144 33029152_33029192 33032821_33032896 33033005_33033104 33033788_33033918 33033950_33034531 33035615_33035680 33037378_33037448 33037770_33038769 33039423_33039696 33046798_33047015 33047633_33047693 33047699_33047902 33048034_33048169 33051479_33051786 33076294_33076295 33076327_33076329 33076362_33076371 33076704_33076715 33077000_33077002 33077111_33077114 33077247_33077263 33077436_33077467 33102246_33102259 33102615_33102625 33102745_33102748 33102787_33102805 33109157_33109268 33109311_33109358 33109513_33109841 33109851_33109918 33109941_33110425 33110430_33110703 33110783_33110923 33111181_33111401 33111462_33111502 33112944_33113188 33114613_33114854 33114909_33115328 33115576_33115912 33116050_33116134 33116237_33116966 33117058_33117228 33117252_33117457 33117513_33118535 33118565_33118942 33119232_33119340 33119350_33119452 33120318_33120528 33120582_33120586 33120623_33120700 33121637_33121800 33122066_33122067 33122102_33122165 33122489_33122849 33122851_33123412 33123459_33123552 33123578_33123896 33126084_33126164 33126257_33126370 33126569_33126672 33126723_33126820 33130900_33131266 33131306_33131412 33133163_33133433 33135121_33135221 33138037_33138089 33139054_33139094 33139179_33139473 33139511_33139520 33139970_33140022 33140488_33140492 33140517_33140727 33141966_33142058 33142181_33142185 33142210_33142213 33142244_33142346 33142499_33142594 33142651_33142794 33143349_33143403 33143732_33143944 33143961_33144015 33149471_33149547 33150088_33150296 33151154_33152350 33153685_33154272 33154299_33155345 33155562_33155661 33157218_33157225 33157301_33157307 33157527_33157528 33157661_33157718 33158553_33158556 33158582_33158586 33158725_33158726 33158806_33158903 33167368_33167441 33167525_33167533 33174285_33174328 33174811_33174872 33174897_33174914 33175018_33175106 33178173_33178233 33188284_33188335 33188363_33188365 33190180_33190290 33191014_33192383 33192399_33192571 33192592_33192672 33192935_33192977 33193103_33193276 33193317_33193365 33193595_33193759 33194794_33194872 33195229_33195267 33199116_33199119 33199148_33199386 33200422_33200644 33200934_33201023 33201332_33201346 33201382_33201422 33201522_33201634 33203393_33203449 33203563_33203753 33203778_33203800 33205246_33205335 33207113_33207205 33207236_33207240 33207281_33207427 33207594_33207857 33209042_33209102 33209181_33209305 33209331_33209361 33210500_33210545 33210572_33210575 33210600_33210658 33210753_33210889 33210917_33210943 33210975_33211005 33211030_33211064 33211106_33211214 33211239_33211425 33211462_33211577 33211602_33211624 33211969_33211990 33212018_33212064 33213110_33213255 33213564_33213692 33214903_33215250 33215275_33215277 33215302_33215303 33215329_33215377 33232749_33232846 33232915_33233025 33233038_33233118 33233158_33233232 33234867_33234917 33238331_33238719 33238779_33240190 33244036_33244313 33244321_33244676 33245651_33246715 33246725_33247449 33247495_33247642 33247675_33248114 33248313_33248324 33248464_33248797 33248822_33248824 33249563_33249763 33249776_33249867 33264094_33264322 33267453_33267628 33271018_33271221 33273185_33274157 33287481_33287484 33287533_33287592 33287626_33287662 33302238_33302948 33303847_33304632 33304662_33304702 33304748_33304749 33304795_33304975 33305036_33305172 33305209_33305244 33305278_33305363 33305388_33305441 33305495_33305545 33306031_33306103 33306129_33306135 33306137_33306138 33306173_33306287 33306314_33306326 33306352_33306430 33306576_33306609 33306644_33306743 33306772_33306848 33306873_33306897 33306923_33306973 33307012_33307056 33307081_33307196 33307257_33307331 33307380_33307504 33311512_33311619 33312112_33312215 33313773_33313803 33313840_33314107 33314126_33314199 33314223_33314277 33314332_33314432 33314532_33314599 33314667_33314902 33314979_33315044 33315175_33315332 33315707_33316103 33316290_33316685 33316844_33317818 33317827_33317890 33317934_33318066 33318122_33319465 33319466_33320471 33320612_33321914 33321960_33323112 33323186_33323279 33323308_33324160 33324176_33324335 33326209_33326286 33326374_33326701 33333685_33333818 33334090_33334096 33334163_33334249 33343357_33343506 33343703_33343797 33348548_33348584 33369663_33369700 33370132_33370623 33370650_33370728 33371132_33371212 33371849_33372028 33372217_33372510 33403002_33403039 33403471_33403962 33403989_33404067 33404471_33404551 33405166_33405345 33405534_33405827 33436245_33436834 33436861_33437626 33437764_33437872 33438032_33438218 33438402_33438695 33458733_33458785 33458930_33459066 33459128_33459343 33459448_33459955 33460025_33460121 33460337_33460454 33460455_33460456 33460566_33460912 33460955_33461225 33461487_33461579 33461580_33461718 33461733_33463641 33463668_33464001 33464077_33464161 33464281_33464439 33464535_33465190 33465418_33466077 33466153_33466590 33466779_33466842 33466929_33467197 33467220_33467646 33467661_33468761 33468985_33469436 33470573_33470696 33470720_33470808 33470840_33471004 33471143_33471203 33479108_33480877 33481011_33481106 33481128_33481287 33481323_33481789 33488138_33488378 33488387_33488793 33491823_33491824 33491859_33491913 33491928_33492081 33492131_33492404 33492449_33492817 33510546_33510628 33510652_33510790 33510806_33510869 33510886_33510918 33510931_33510974 33511357_33511562 33511571_33511910 33512096_33512214 33512219_33512249 33512257_33512662 33512779_33512804 33512904_33512988 33513185_33513822 33513990_33514045 33514126_33514177 33514320_33514733 33515180_33516005 33516155_33516345 33516823_33516953 33521142_33521592 33523357_33523621 33523634_33523683 33523917_33524021 33537467_33537503 33537538_33538144 33538193_33539026 33539810_33540398 33540471_33540741 33603809_33603886 33603927_33603929 33608471_33608606 33608908_33608978 33609046_33609276 33609312_33609394 33609450_33609864 33609943_33610182 33610256_33610505 33613112_33613349 33614935_33614939 33614967_33615787 33615794_33616866 33620610_33620660 33620715_33620718 33620771_33620813 33630939_33631281 33636049_33636160 33636179_33636655 33637333_33637655 33637688_33637978 33638059_33638074 33672677_33672871 33672885_33673377 33688636_33688996 33689135_33689184 33689209_33689791 33690508_33691923 33692376_33692810 33692825_33692932 33693620_33693911 33694159_33694163 33694219_33695968 33696661_33697208 33698000_33698217 33698552_33699239 33699258_33699767 33700089_33700210 33700255_33700443 33700472_33700473 33700507_33700513 33700630_33700639 33700665_33700676 33703778_33703779 33703828_33703984 33705394_33705455 33706164_33706250 33715690_33715777 33715852_33716208 33716395_33716647 33732927_33732968 33733008_33733076 33733098_33733184 33760709_33760827 33762041_33762103 33775201_33775410 33775987_33776453 33776539_33776748 33776768_33777102 33777188_33777193 33777408_33777409 33781824_33781895 33781907_33782098 33782641_33782889 33782979_33783669 33786979_33787024 33787183_33787268 33787279_33787426 33788158_33788187 33788273_33788380 33789119_33789362 33811601_33811795 33811804_33812096 33812147_33812267 33852821_33853012 33870913_33870999 33875488_33875643 33875671_33875762 33875819_33875933 33876192_33876274 33880745_33880835 33881119_33881608 33881639_33882537 33882999_33883310 33884967_33884972 33885047_33885364 33885547_33885754 33886084_33886669 33887467_33889280 33931439_33931939 33947597_33947644 33955140_33955257 33955358_33955359 33955765_33956185 33956381_33956449 33956450_33957711 33957800_33957907 33957930_33958239 33958259_33958876 33958880_33959164 33959182_33959282 33959307_33959477 33969139_33969298 33969388_33969389 33969439_33969763 33969784_33969856 33970293_33970404 33971051_33971144 33971221_33971563 33977676_33977862 33979545_33979730 33979825_33980083 33980166_33980345 33980414_33980508 33980533_33980702 33980753_33980811 33981892_33981989 33982014_33982017 33982019_33982172 33982307_33982415 33982435_33982479 33982504_33982578 33983161_33983229 33983246_33983435 33983488_33983606 33983611_33983782 33983808_33983903 33984355_33985836 33990712_33990967 33990992_33991234 33991239_33991316 33991354_33991433 33991435_33991467 33991528_33991538 33991579_33991591 33993345_33994018 33994333_33994373 33994392_33994620 33999191_33999244 34002969_34003525 34003831_34003952 34003983_34004078 34004122_34004210 34005017_34006363 34006437_34006650 34006709_34006811 34006837_34006970 34007014_34007102 34007913_34007914 34007985_34008061 34008229_34008917 34009771_34009857 34010050_34010214 34010262_34011834 34021534_34021579 34022383_34022681 34022733_34022740 34022786_34022836 34022870_34022919 34022989_34023728 34023809_34023900 34023936_34024161 34024273_34025519 34025570_34026134 34055820_34058536 34062222_34062560 34062581_34062887 34063238_34063848 34063983_34064378 34064478_34064632 34064758_34064879 34065193_34065397 34065517_34065812 34066058_34066140 34066266_34066323 34066550_34066726 34066776_34066821 34067070_34069093 34069552_34069648 34071651_34072424 34072560_34073457 34073590_34073672 34079977_34080440 34081449_34081522 34081609_34081642 34081833_34083132 34083205_34083267 34089636_34091493 34091577_34091673 34091695_34091735 34091738_34091834 34097125_34097200 34097218_34097278 34097341_34097522 34097523_34098522 34098635_34099457 34100861_34101271 34111948_34112087 34112138_34112606 34112810_34113003 34113127_34113305 34114492_34114937 34115111_34115124 34115156_34115187 34115514_34115682 34115720_34115830 34115848_34115912 34115919_34116275 34116311_34116423 34117944_34117980 34118035_34119367 34119613_34120096 34120146_34120300 34120690_34120769 34120887_34121007 34121231_34121510 34121599_34121654 34121741_34122015 34122456_34123118 34125394_34125539 34130466_34130611 34132044_34132096 34132121_34132240 34135440_34135486 34135526_34135570 34135665_34135728 34135748_34135752 34135777_34135972 34135982_34136154 34136170_34136319 34136472_34136576 34136693_34136959 34136977_34137778 34137913_34138184 34138310_34138573 34138675_34138818 34138968_34139201 34139226_34139349 34140259_34140373 34141333_34141385 34142438_34142570 34142676_34142870 34143209_34143428 34143433_34143476 34143483_34143954 34144137_34144148 34144626_34144628 34150033_34150034 34150068_34150135 34160176_34160485 34160540_34160541 34189190_34189275 34189324_34189408 34200756_34200868 34203789_34203796 34203885_34204211 34204220_34204285 34204311_34204391 34204475_34204602 34204648_34204681 34204729_34204824 34205083_34205086 34205154_34205259 34205322_34205408 34205648_34205709 34205755_34205846 34205933_34205993 34206229_34206412 34208889_34208973 34209159_34209257 34210315_34210589 34212861_34212984 34213032_34213187 34214768_34215028 34224341_34224657 34224666_34224731 34224757_34224837 34224921_34224985 34225041_34225097 34225143_34225321 34225435_34225588 34225704_34225809 34225872_34226116 34226356_34226513 34226594_34226722 34226824_34226914 34226952_34227034 34227137_34227218 34227278_34227316 34227439_34227548 34227625_34227739 34230637_34230993 34237590_34237664 34254659_34254713 34255007_34255012 34255066_34255069 34255122_34255123 34255173_34255176 34255388_34255391 34255582_34255601 34276733_34277121 34277479_34277565 34277574_34278342 34278422_34278535 34278715_34278818 34279008_34281334 34281373_34281374 34281544_34282208 34291518_34292720 34296015_34296334 34296418_34296548 34296577_34296864 34296910_34297109 34297223_34297397 34297513_34297614 34297677_34297943 34298186_34298290 34298294_34298421 34298502_34298705 34298807_34298893 34298931_34299010 34299113_34299362 34299485_34299623 34299700_34299731 34299779_34299862 34300008_34300100 34300228_34300681 34317885_34318022 34320590_34321022 34321036_34321112 34321416_34322056 34322139_34322396 34322424_34322522 34322533_34322646 34322654_34322738 34322924_34323098 34323126_34323507 34323538_34323684 34323708_34323750 34323807_34324044 34324146_34324522 34337659_34337743 34338003_34338059 34338099_34338164 34338346_34338347 34338433_34338543 34338644_34339152 34339184_34339268 34342487_34342552 34352056_34352180 34352329_34352368 34352501_34352572 34352924_34353696 34354187_34355361 34355405_34355615 34355660_34355775 34355823_34356892 34357433_34357762 34357805_34358120 34358124_34358960 34358985_34359393 34367028_34367082 34367102_34367305 34367309_34368145 34368170_34368953 34369651_34369705 34371375_34371435 34375974_34376021 34376090_34376234 34376512_34376609 34377166_34377363 34377394_34377571 34377623_34377837 34377859_34378251 34379488_34379620 34381140_34381220 34381387_34381595 34381620_34383370 34383432_34383821 34383850_34383966 34384424_34384565 34384594_34384595 34384621_34384626 34386318_34386697 34386698_34387538 34387957_34388927 34388948_34389767 34391624_34391692 34391706_34391779 34422567_34422614 34453625_34453896 34453989_34454651 34455372_34455589 34463218_34463312 34463337_34463364 34463389_34463655 34463716_34463717 34463753_34463830 34463857_34464257 34473975_34474075 34477934_34478253 34478273_34478409 34480324_34480795 34481159_34481268 34481316_34481796 34482051_34482507 34482626_34482669 34482724_34482843 34483348_34483351 34483397_34483460 34483764_34483794 34483910_34483996 34484035_34484080 34484311_34484316 34484386_34484474 34484512_34484599 34484702_34484703 34484880_34484943 34485045_34485054 34485385_34485433 34485453_34485458 34485489_34485529 34485898_34486081 34486170_34486663 34487250_34487401 34487446_34487695 34487716_34488063 34488201_34488292 34488353_34489227 34489264_34489693 34489915_34490152 34490240_34490432 34490494_34490589 34490696_34491893 34491910_34492661 34492687_34492845 34493123_34493237 34493475_34493900 34493941_34494019 34496068_34496869 34496881_34497148 34497162_34497327 34497481_34497549 34498256_34498370 34498470_34498709 34498850_34498964 34498997_34499059 34499429_34499484 34499693_34499937 34499957_34500158 34502876_34502971 34503623_34503770 34503820_34503824 34504472_34504477 34504551_34504649 34504812_34504813 34505392_34505458 34505706_34505816 34505880_34505970 34506419_34506539 34506772_34506881 34528789_34528874 34530187_34530579 34531154_34531170 34531206_34531261 34547896_34547899 34548006_34548009 34548035_34548186 34548341_34548461 34548533_34548624 34548703_34548819 34548907_34549009 34549083_34549175 34549332_34549436 34549661_34550311 34550559_34550672 34550805_34550843 34550894_34550976 34551042_34551103 34551334_34551508 34551510_34551601 34551702_34551843 34551980_34552086 34552098_34552308 34552414_34552512 34552721_34552918 34552946_34553165 34555340_34555391 34556198_34556306 34556321_34556927 34556958_34556971 34573826_34573828 34574119_34574124 34574461_34574506 34574695_34574699 34575013_34575014 34575525_34575528 34582509_34582625 34589957_34590045 34590889_34591011 34591031_34591080 34591185_34591369 34591513_34591637 34591656_34591833 34591902_34592002 34592185_34592509 34592511_34592610 34599219_34600034 34600059_34600066 34600078_34600303 34600801_34601129 34604388_34604480 34604678_34604780 34623714_34624101 34624204_34624322 34624537_34624677 34624713_34625149 34640845_34641234 34641337_34641455 34641670_34641767 34641782_34641875 34641900_34642045 34675755_34675961 34688435_34688439 34688527_34688918 34688943_34689302 34690620_34690738 34690932_34691020 34691078_34691178 34691256_34691379 34691467_34691563 34691637_34691739 34691896_34692012 34692174_34692341 34693255_34693473 34693727_34693817 34693950_34694411 34695030_34695402 34695449_34695515 34695559_34695572 34695790_34696096 34696099_34696228 34699323_34699369 34706012_34706028 34706158_34706200 34706407_34706416 34706610_34706612 34706665_34706670 34706885_34706890 34707057_34707058 34707102_34707104 34718920_34719060 34719277_34719329 34719374_34719583 34731406_34731485 34731760_34731827 34732493_34732803 34732845_34733054 34733100_34733235 34733484_34733630 34733906_34734635 34734900_34735097 34735464_34735543 34739908_34740670 34740930_34741127 34741499_34741573 34741598_34741628 34767589_34767799 34769502_34769582 34769602_34769675 34770035_34770526 34770589_34771274 34771350_34771673 34771689_34774038 34774118_34774218 34774269_34775758 34776094_34776134 34776137_34776238 34781705_34781752 34785841_34785988 34786680_34786895 34789222_34789405 34789624_34789758 34789788_34789964 34790122_34790218 34790290_34790343 34790361_34790399 34790478_34790596 34790684_34790796 34790870_34790952 34791115_34791216 34791441_34791549 34792025_34792052 34792185_34792489 34792510_34792762 34792992_34793730 34793732_34793976 34794113_34795160 34795181_34795676 34795718_34795839 34796068_34796147 34796183_34796282 34796314_34796490 34804956_34804966 34804992_34805076 34805096_34805182 34805242_34805250 34805313_34805339 34807190_34807191 34807382_34807983 34808234_34808384 34828209_34828598 34828654_34828993 34829015_34829248 34834401_34834501 34834609_34834626 34834663_34834664 34834694_34834781 34860927_34860936 34861028_34861029 34861176_34861180 34861263_34861270 34861482_34861524 34861738_34861748 34861777_34861778 34862653_34862656 34862829_34862832 34863021_34863026 34863058_34863063 34863174_34863189 34863257_34863267 34863313_34863316 34863829_34863830 34863936_34863943 34864170_34864172 34864266_34864268 34895940_34896328 34899568_34899641 34899666_34899668 34899729_34899730 34900902_34900981 34901020_34901027 34901320_34901323 34901513_34901517 34901652_34901653 34906480_34906530 34906636_34906735 34918480_34918513 34922943_34923028 34924464_34924509 34924643_34924707 34925159_34925989 34926073_34926868 34926886_34927048 34927077_34927793 34927841_34927846 34930292_34930808 34931681_34931890 34933644_34933649 34933678_34933682 34933734_34933774 34934124_34934130 34934965_34934968 34935025_34935026 34935086_34935091 34935291_34935292 34935323_34935332 34935365_34935371 34935454_34935455 34936991_34937112 34937215_34937276 34940651_34940793 34941015_34941113 34953367_34953625 34953663_34953929 34956274_34956331 34960207_34960313 34960683_34960688 34960740_34960742 34960777_34960930 34960965_34961004 34961043_34961046 34961235_34961320 34961491_34961706 34961733_34961853 34964580_34966634 34968086_34968161 34968284_34968390 34968822_34969479 34969485_34970014 34970078_34970160 34970229_34970308 34970332_34970764 34970817_34971667 34971773_34972395 34972406_34972679 34972760_34973078 34974747_34974935 34975157_34975296 34975388_34975438 34975467_34975540 34975615_34975766 34975848_34975949 34976120_34976208 34976251_34977169 34977235_34977363 34977675_34977721 34977754_34977890 34977932_34978036 34978265_34978346 34978382_34978490 34978522_34978965 34979059_34979337 34979403_34979528 34979775_34979816 34979827_34980303 34980467_34980549 34980950_34981500 34981945_34982012 34982171_34982331 34982358_34982467 34982542_34982582 34982637_34982656 34982694_34982747 34982781_34982782 34982811_34983130 34983155_34983166 34983201_34983202 34983239_34984002 34984037_34984048 34984080_34984297 34984336_34984512 34984554_34984594 34984621_34984795 34984826_34984855 34984890_34985041 34985066_34985068 34985093_34985129 34985184_34985386 34985413_34985513 34985543_34985781 34985808_34986066 34986091_34986397 34986433_34987640 34987800_34987820 34987869_34987995 34988037_34988506 34988540_34990192 34990217_34990648 34990831_34990916 34991618_34991934 34991962_34992489 34992514_34992968 34997532_34997535 34997561_34997649 34997674_34997680 34997894_34997992 34998157_34998269 34998663_34998849 34998856_34998859 34998918_34998973 34998998_34999002 35002207_35004087 35004426_35004728 35005589_35006429 35006451_35006895 35007231_35007833 35007927_35007946 35007973_35008000 35008079_35008153 35008213_35008252 35008311_35008318 35008373_35008375 35008550_35008554 35008629_35008659 35008944_35008994 35012367_35012458 35012484_35012658 35026356_35026596 35028125_35028127 35028156_35028291 35028293_35028514 35029152_35029263 35029322_35029413 35029493_35029657 35029895_35030346 35030371_35030866 35030990_35031189 35031294_35031455 35032220_35032321 35032322_35032520 35032717_35032921 35033014_35033117 35033215_35033268 35033578_35033889 35034051_35034358 35034472_35034664 35034712_35034946 35035130_35035271 35035333_35035496 35035553_35035763 35035832_35035978 35036177_35036231 35037134_35037295 35037357_35037448 35037526_35037954 35037997_35038274 35038370_35038546 35038650_35038731 35038870_35041215 35042821_35042832 35044053_35044227 35044232_35044302 35044328_35044385 35044410_35044419 35044485_35045196 35045378_35046177 35046909_35046987 35047533_35047982 35048987_35049603 35049625_35049735 35049908_35050043 35050133_35050290 35050544_35051094 35051815_35052000 35052013_35052202 35052215_35053174 35053299_35053415 35053475_35053648 35055482_35055836 35056063_35056339 35056368_35056407 35056464_35056594 35056658_35057116 35057189_35057207 35057294_35057690 35057878_35058016 35058017_35059383 35059466_35059493 35059535_35059539 35059749_35059757 35059952_35059954 35065055_35066098 35067121_35067126 35067192_35067212 35067254_35067286 35067311_35067316 35067388_35067413 35067563_35067608 35068930_35069738 35069769_35070235 35070458_35070824 35070859_35071311 35071435_35071600 35074454_35074539 35081399_35081483 35081960_35082060 35082297_35082348 35082462_35082546 35082560_35082798 35085515_35085580 35085611_35085705 35085730_35085983 35086186_35086216 35105825_35105907 35105972_35105973 35105974_35106021 35106087_35106158 35106207_35106208 35106241_35106266 35106297_35106430 35106520_35106618 35134028_35134030 35134069_35134072 35134121_35134122 35134166_35134168 35134277_35134333 35134363_35134368 35134396_35134398 35145337_35145338 35145367_35145404 35145488_35145573 35145598_35145606 35146520_35146590 35146615_35146665 35146690_35146719 35146792_35146885 35146925_35147034 35147438_35147439 35147467_35148287 35148357_35148441 35148656_35149049 35149077_35149148 35149416_35149595 35149620_35149721 35149752_35149797 35149965_35150066 35150092_35150465 35150472_35150619 35150662_35151796 35152386_35153957 35154205_35154484 35154552_35155344 35155564_35157368 35157422_35157574 35157630_35157825 35157833_35157940 35158026_35158086 35158121_35158629 35158685_35158804 35158891_35159103 35159217_35159450 35159469_35159617 35159777_35159948 35160284_35160398 35160447_35161128 35161135_35161335 35166909_35167452 35167509_35167517 35167544_35167579 35167669_35167770 35167875_35168115 35168325_35168798 35168896_35168901 35169114_35169392 35169556_35169605 35169619_35169855 35169891_35170597 35171599_35171956 35172002_35172145 35172283_35172491 35172551_35172629 35172968_35173028 35173203_35173479 35173491_35175577 35175580_35176245 35176258_35176359 35176372_35176429 35176459_35177432 35177526_35177643 35177735_35177880 35179956_35180009 35181674_35181676 35181706_35181831 35181934_35181937 35181964_35181971 35181998_35182076 35182841_35182850 35182875_35183015 35183056_35183278 35183453_35183523 35183557_35183559 35188995_35189335 35189347_35189526 35191914_35191985 35192075_35192139 35192237_35192550 35192710_35192797 35193321_35193366 35193546_35193558 35193575_35193577 35193794_35193922 35194076_35194199 35194362_35194732 35194948_35195132 35195235_35195340 35195478_35195559 35195657_35196702 35197235_35197302 35197365_35197547 35197739_35197958 35198267_35198913 35209657_35210330 35214186_35214191 35214224_35214231 35214636_35214637 35214990_35215004 35215069_35215086 35215350_35215368 35215467_35215512 35216419_35216424 35216943_35216951 35217220_35217236 35217301_35217319 35217583_35217602 35217658_35217678 35218747_35218813 35223141_35223271 35225511_35225516 35225632_35225686 35232267_35232270 35232362_35232365 35232409_35232411 35232447_35232448 35232615_35232621 35232711_35232779 35256041_35256199 35258888_35259065 35259191_35259297 35259804_35260054 35266700_35266701 35268906_35271282 35271364_35271366 35271476_35271480 35284617_35284724 35284751_35285139 35285194_35285274 35285391_35286363 35286382_35286858 35289333_35289394 35289423_35289481 35289510_35289560 35290231_35292244 35292282_35292763 35292790_35292934 35295391_35295486 35295509_35296074 35296140_35297643 35297681_35298230 35298365_35298409 35300188_35300239 35333674_35334756 35334992_35335103 35335144_35335831 35335981_35336161 35336272_35336384 35336455_35336530 35336654_35337263 35337321_35338413 35338788_35338855 35339037_35339133 35339549_35339700 35339884_35339929 35339955_35340008 35340039_35340044 35340147_35340587 35340735_35340781 35340958_35341966 35342083_35343428 35343461_35343800 35343803_35344386 35344413_35344554 35344606_35344742 35344841_35346120 35346158_35346839 35346855_35347753 35347964_35348118 35479513_35479566 35480449_35480556 35481836_35481941 35481990_35482115 35482141_35482319 35482406_35482432 35482458_35482613 35482686_35482714 35482742_35482937 35485137_35485376 35485412_35485612 35485637_35485644 35486838_35487059 35488806_35488846 35494666_35494740 35494765_35494780 35495251_35495252 35495315_35495362 35495394_35495407 35495446_35495450 35495519_35495528 35496965_35497471 35497472_35497894 35498329_35498506 35500160_35500221 35500624_35500674 35504897_35504900 35504929_35505038 35505050_35505089 35505119_35505337 35510341_35510451 35510955_35511082 35513347_35513470 35514091_35514250 35514941_35515182 35516972_35517086 35518492_35519187 35520112_35520526 35520611_35520724 35525142_35525199 35546308_35546311 35546394_35546403 35546511_35548883 35548999_35549407 35549436_35549492 35552438_35552539 35554152_35554154 35554181_35554527 35554617_35555349 35555356_35555407 35555831_35555998 35556463_35557086 35557378_35557597 35562246_35562711 35563089_35563435 35563480_35564085 35564177_35564294 35564992_35565423 35565494_35565805 35565820_35566420 35566510_35566606 35566801_35566912 35567060_35567178 35567342_35568774 35568837_35569969 35570087_35571244 35571847_35574172 35574197_35575505 35575535_35575541 35575576_35575577 35575607_35575609 35575821_35578983 35583972_35584041 35584072_35584174 35584200_35584209 35584262_35584266 35584529_35584590 35585397_35585430 35585472_35585475 35587483_35587487 35587551_35587559 35587645_35587649 35587715_35587717 35587782_35587785 35587989_35588034 35588069_35588070 35590077_35590131 35590186_35590187 35590241_35590243 35590284_35590285 35590321_35590553 35590562_35590606 35590609_35590773 35592395_35592741 35592747_35593065 35593128_35593897 35593978_35593986 35594060_35595258 35595297_35595423 35595434_35596466 35596535_35596651 35596803_35596893 35596979_35597881 35598134_35598290 35598310_35598931 35599009_35599877 35599891_35600384 35600456_35600538 35600628_35601035 35603697_35603765 35614320_35614426 35614527_35614586 35621642_35621700 35622309_35622403 35623261_35623571 35623714_35624081 35625580_35625582 35625651_35625662 35625815_35625817 35625868_35625869 35626035_35626039 35626142_35626146 35626171_35626189 35626214_35626218 35626391_35626419 35626468_35626480 35626564_35626572 35626665_35626666 35626848_35626860 35627041_35627044 35627309_35627310 35627438_35627441 35627756_35627759 35627865_35627866 35628073_35628074 35628118_35628122 35628223_35628232 35628366_35628382 35628408_35628434 35628496_35628499 35635687_35635799 35635960_35636049 35636581_35636644 35640393_35640584 35640612_35641106 35641138_35641326 35641334_35641467 35641597_35641979 35642316_35642772 35642797_35642798 35643243_35644117 35644182_35644584 35644997_35645053 35645580_35645626 35645906_35646270 35646967_35647313 35647658_35647754 35647928_35648559 35648724_35648797 35649073_35649351 35649356_35649361 35649424_35649445 35649476_35649582 35649611_35650565 35650596_35651083 35651108_35651634 35651661_35651913 35651947_35652130 35652177_35652564 35652591_35652744 35653207_35653909 35653935_35654085 35654118_35654330 35655441_35655704 35655925_35656116 35656573_35656688 35656885_35657191 35657475_35657647 35658050_35660324 35660333_35660868 35660916_35660917 35661100_35661113 35661190_35661193 35661224_35661227 35661265_35661267 35661298_35661536 35661570_35661595 35661629_35661632 35664111_35665085 35665107_35665654 35674377_35675006 35675028_35675556 35678560_35678570 35678600_35678604 35678629_35679018 35681069_35681141 35681735_35681836 35684891_35685524 35685689_35685883 35686015_35686403 35690491_35690767 35691433_35691814 35692159_35692255 35692429_35692983 35694047_35694052 35694105_35694509 35694552_35695060 35695140_35695309 35695327_35695578 35695603_35695790 35695819_35695821 35695944_35696129 35696156_35696408 35696442_35696640 35696679_35697059 35697087_35697231 35701125_35701296 35701495_35701803 35702091_35702263 35702666_35704939 35704948_35705483 35705531_35705532 35705715_35705728 35705805_35705808 35705839_35705842 35705880_35705882 35705913_35706151 35706185_35706210 35706244_35706247 35708706_35709680 35709702_35709958 35715249_35715259 35715289_35715293 35715318_35715640 35720697_35720848 35721193_35721281 35721455_35721983 35722207_35722406 35722449_35722841 35723010_35723258 35723367_35724345 35728500_35728501 35728561_35728565 35729363_35731399 35732234_35732447 35732499_35732642 35732729_35732812 35732862_35733050 35734517_35734879 35735709_35735921 35736099_35736157 35736163_35736245 35736252_35736420 35736655_35736703 35736785_35736845 35736876_35736922 35741676_35741871 35741897_35741982 35741995_35742534 35742636_35742970 35749561_35749793 35768160_35768219 35768387_35768400 35768441_35768444 35772309_35772312 35772364_35772368 35772458_35772488 35791680_35791710 35791807_35791809 35791877_35791881 35791913_35791920 35801329_35801374 35802721_35802845 35803104_35803311 35803746_35804071 35804299_35804523 35804782_35805000 35805847_35806010 35806040_35806164 35806464_35806577 35806610_35806865 35806881_35807005 35807169_35807398 35808587_35808703 35809835_35811242 35811243_35811440 35811537_35811621 35811665_35811818 35817202_35817265 35817335_35817463 35817490_35817584 35817683_35817743 35817932_35818149 35818321_35818795 35819499_35819832 35819957_35820010 35936227_35936353 35936448_35936519 35937548_35937590 35937615_35937616 35938410_35938547 35942783_35942924 35943044_35944316 35944355_35945869 35945921_35946174 35950923_35951183 35951204_35951493 35952012_35952110 35953042_35953193 35953245_35953401 35953456_35953529 35953725_35955654 35955667_35956135 35956395_35956559 35956781_35957226 35957259_35958243 35958274_35959415 35973116_35973432 35973467_35973468 35975096_35975512 35975670_35976016 35976058_35976371 35976855_35976935 35976936_35977372 35977435_35978900 35978949_35980916 35984611_35984795 35984839_35984845 35984881_35984885 35984936_35985000 35985049_35985051 35985129_35985242 35985269_35985304 35985387_35985389 35985502_35985556 35985595_35985598 35985643_35985647 35985664_35985667 35985722_35985774 35985833_35985837 35985867_35985872 35985951_35985954 35986374_35986453 35986545_35986547 35986641_35986646 35986737_35986787 35986854_35986940 35986977_35987000 35987038_35987359 35987391_35987625 35987659_35987792 35987822_35987836 35987906_35987912 35987952_35987955 35987991_35988063 35988091_35988360 35988862_35989019 35989050_35989087 35989119_35989258 35989284_35989298 35989334_35989351 35989391_35989505 35989601_35989606 35989656_35989659 35989713_35989716 35989879_35989885 35990000_35990001 35990067_35990077 35990114_35990159 35990277_35990280 35990422_35990424 35990459_35990515 35992557_35992788 35994461_35994462 35994488_35994552 35994555_35996106 35996342_35996420 35996432_35996649 35996657_35996832 35996926_35997220 35997536_35997666 35997768_35998031 35998840_35998939 35999654_35999861 35999926_36000057 36000372_36000500 36000542_36001158 36003926_36004007 36030389_36030450 36030480_36030483 36030760_36031329 36037506_36037642 36053475_36055440 36057216_36057315 36059204_36059581 36065075_36065190 36065214_36065256 36065291_36065512 36065555_36065670 36065753_36066320 36066326_36066406 36066789_36066928 36066953_36067332 36067357_36067394 36067419_36067488 36067511_36067559 36067598_36067779 36067804_36067805 36067830_36067837 36074128_36074230 36075124_36075261 36075316_36075991 36077546_36077547 36077603_36077726 36077789_36077837 36077894_36078159 36078253_36078299 36085931_36086012 36086222_36086294 36086434_36086507 36090511_36091120 36092956_36092998 36093023_36093075 36093092_36093706 36093795_36093844 36093879_36094147 36094255_36094319 36094348_36094349 36094375_36094563 36097004_36097032 36097085_36097175 36097202_36097314 36097680_36097692 36097717_36097789 36098481_36098517 36098519_36098787 36098812_36101395 36102347_36102349 36102399_36102402 36102440_36104559 36104585_36104590 36104615_36104627 36112320_36112951 36113243_36113356 36113383_36113473 36114351_36114403 36116370_36116468 36116493_36116506 36118167_36118168 36118287_36118351 36118519_36118627 36118652_36119119 36119127_36119835 36119855_36120495 36120697_36121470 36121494_36123354 36123384_36126288 36128318_36128388 36129086_36129170 36129179_36135196 36135229_36135360 36135398_36136142 36136207_36136871 36137027_36137172 36137416_36137554 36137588_36137880 36138079_36138730 36140170_36140730 36142267_36142547 36142563_36142660 36142709_36142878 36145609_36145803 36145921_36146145 36146497_36146561 36146586_36146639 36146664_36146892 36146927_36146969 36147122_36147129 36147165_36147167 36147216_36147219 36147262_36147278 36147558_36147738 36148151_36148222 36148248_36148253 36148271_36148280 36148337_36148499 36148525_36148675 36148700_36148737 36148770_36148887 36148946_36148970 36149005_36149072 36149097_36149101 36149145_36149325 36149350_36149519 36149596_36149606 36149657_36149834 36149962_36150052 36150325_36150381 36151123_36151130 36151156_36151201 36151755_36151758 36151923_36151932 36152276_36152281 36152501_36152503 36153485_36153614 36153805_36153809 36154253_36154255 36154703_36154713 36154753_36154756 36160070_36160079 36160273_36160278 36160448_36160452 36161322_36161333 36161632_36161761 36162191_36162193 36162764_36162766 36162822_36162830 36162856_36162857 36163159_36163160 36163632_36163635 36163859_36163861 36163988_36163989 36164075_36164081 36164165_36164173 36164319_36164330 36164376_36164377 36164423_36164433 36164778_36164786 36164811_36164818 36165385_36165387 36165457_36165458 36165861_36165862 36166517_36166524 36166866_36166867 36166988_36166989 36167384_36167385 36167515_36167518 36167571_36167577 36167728_36167733 36169087_36169106 36170128_36170130 36170344_36170352 36170687_36170691 36170770_36170771 36170944_36170948 36171003_36171007 36173305_36173307 36173332_36173338 36173423_36173427 36173628_36173631 36174739_36174769 36175640_36175641 36191064_36191065 36191359_36191363 36191394_36191511 36191548_36191558 36192172_36192238 36192265_36192860 36193116_36193322 36193581_36193586 36193785_36193801 36193833_36193834 36193897_36193898 36194998_36195004 36195066_36195684 36195690_36195769 36197523_36197583 36208643_36208892 36213454_36216103 36216104_36216316 36216327_36216387 36217171_36217485 36217732_36217914 36218156_36218211 36243809_36243910 36244197_36244248 36244758_36244826 36244861_36244862 36244887_36244899 36245076_36245173 36246867_36248378 36248427_36250459 36253879_36254962 36255005_36255388 36282758_36283322 36283424_36284099 36284701_36284943 36285020_36285242 36285260_36285487 36286994_36288147 36288155_36288695 36288750_36288857 36288909_36290887 36290896_36291329 36291345_36291564 36292081_36292406 36293123_36293477 36297307_36299435 36302031_36302653 36302687_36302913 36303018_36303127 36303223_36304205 36304397_36305598 36305600_36305701 36305941_36306064 36307077_36307196 36307268_36307390 36307392_36307535 36307560_36308149 36312663_36313683 36313733_36313736 36313763_36313843 36313879_36313969 36313985_36314147 36315468_36315543 36315600_36316781 36316807_36317710 36317711_36317932 36321343_36321389 36332772_36332871 36333246_36333633 36333911_36334015 36345748_36345913 36347032_36347095 36347328_36347429 36347722_36347724 36347749_36348305 36348381_36348550 36348567_36350198 36350244_36350416 36350438_36350669 36351476_36351728 36356048_36356192 36356225_36356227 36361883_36362031 36362087_36362090 36362121_36362128 36362169_36362234 36362275_36362439 36362590_36362765 36362802_36362803 36362852_36362863 36362893_36362981 36363548_36363881 36364183_36364462 36372034_36372122 36376776_36376873 36378082_36378220 36378249_36378251 36380023_36380107 36382803_36382973 36384185_36384190 36384463_36385028 36388199_36389170 36401686_36401689 36401766_36404315 36404352_36404537 36404556_36405177 36405527_36405944 36405958_36406613 36406625_36406701 36407103_36407304 36407336_36407424 36407443_36407444 36407472_36407605 36407702_36409742 36409894_36410012 36410223_36410585 36410591_36410928 36410946_36411131 36411134_36411573 36411592_36412956 36413157_36413662 36413854_36414405 36414650_36414761 36414871_36415049 36415078_36415099 36415293_36415423 36415492_36415627 36415814_36416274 36416561_36416917 36417217_36417500 36417545_36417725 36417865_36417932 36418412_36418472 36446244_36446313 36446945_36447213 36447412_36448306 36448404_36448604 36448718_36449119 36449191_36449320 36449398_36450145 36450246_36450710 36450734_36451214 36451215_36451830 36451974_36452194 36498512_36498514 36498561_36498714 36499175_36499238 36499303_36499336 36499368_36499369 36499600_36499642 36499717_36499720 36499753_36499755 36500058_36500345 36500383_36500386 36500421_36500510 36500560_36500574 36500602_36500606 36500638_36500694 36500743_36500746 36553123_36553344 36563942_36564226 36564231_36564786 36565027_36565348 36565660_36565772 36565775_36565776 36565842_36565926 36565986_36566049 36566341_36566425 36566604_36566676 36566737_36566767 36567516_36567563 36567819_36567867 36617234_36617772 36617781_36617834 36618711_36620046 36620453_36621232 36621283_36621504 36621892_36621922 36621956_36621964 36622007_36622576 36622587_36622756 36622790_36622853 36623151_36623770 36623806_36623904 36623999_36624507 36633927_36634371 36636032_36636063 36636272_36636599 36636670_36637140 36637159_36637515 36637532_36637614 36637796_36638345 36638437_36638545 36638675_36639114 36639295_36639395 36639445_36639625 36639806_36640415 36640431_36640602 36640729_36641395 36641555_36641971 36641990_36642196 36642350_36642716 36642735_36642794 36644132_36644210 36644302_36644385 36644547_36644630 36651331_36651379 36653019_36653262 36673950_36674015 36683070_36683132 36683292_36683673 36683828_36683899 36683970_36683976 36687609_36687667 36694453_36694789 36695561_36695670 36695835_36695959 36699127_36699435 36699460_36699477 36699502_36699504 36699598_36699603 36699713_36699714 36699865_36699869 36699910_36699914 36700678_36701132 36701426_36701534 36702281_36702413 36704844_36705295 36705469_36705635 36705727_36706091 36706188_36706323 36706481_36706736 36706936_36707022 36707178_36707362 36707574_36707809 36708243_36708428 36708545_36708649 36708718_36708830 36708869_36709022 36709194_36709295 36709543_36709897 36710068_36710127 36710156_36710160 36710250_36710704 36710835_36711416 36711418_36711513 36712147_36712925 36764258_36764312 36764379_36764920 36765086_36765285 36781460_36781590 36782028_36782277 36790018_36790248 36792873_36792913 36805344_36805863 36805865_36806740 36806770_36806956 36808974_36809170 36809698_36809774 36810008_36810015 36810122_36810126 36810165_36810166 36810217_36810365 36810427_36810429 36810602_36810603 36810628_36810633 36810854_36812078 36813213_36813323 36813824_36815119 36816676_36816677 36816844_36816850 36816885_36817504 36838955_36839554 36839672_36839710 36839822_36840025 36840297_36840547 36841024_36841407 36841559_36841787 36842511_36842564 36842661_36842813 36846920_36846962 36846979_36847198 36847232_36848404 36849503_36849539 36849788_36850790 36850941_36851625 36853448_36854372 36854462_36856218 36856357_36856452 36857115_36857235 36858652_36859041 36859094_36859358 36859401_36859610 36859644_36859956 36860030_36860079 36860780_36860818 36862504_36862595 36863302_36863376 36869060_36869121 36869344_36869480 36870595_36870988 36871025_36871138 36871168_36871570 36871720_36871811 36871949_36871971 36871997_36872019 36872255_36872353 36872561_36872643 36872725_36872847 36872956_36872966 36872991_36873059 36873167_36873255 36873504_36874392 36891508_36891576 36891598_36891685 36895667_36895687 36895789_36895790 36895836_36895938 36895983_36895984 36896078_36896083 36896276_36896279 36896371_36896374 36896478_36896484 36896528_36896531 36896670_36896677 36896769_36896779 36896859_36896861 36896917_36896918 36902210_36902438 36902531_36902723 36904635_36904876 36905215_36905228 36905254_36905382 36905415_36905662 36906932_36907595 36907841_36907930 36908050_36908139 36908248_36908353 36908435_36908529 36908737_36908813 36909142_36909145 36909283_36909374 36909509_36909634 36909637_36910191 36910408_36910525 36910557_36910652 36912236_36912748 36912769_36912938 36912963_36913410 36914447_36914543 36914596_36914925 36918681_36918809 36919697_36919703 36919728_36919730 36919780_36919794 36919885_36919886 36919943_36919956 36920015_36920047 36920159_36920165 36920207_36920223 36920400_36920414 36920441_36920448 36920482_36920483 36920522_36920528 36920568_36920569 36920654_36920666 36920823_36920828 36920880_36920886 36920936_36920998 36921039_36921052 36921174_36921179 36921260_36921285 36921371_36921374 36921399_36921463 36921522_36921540 36921581_36921598 36921702_36921707 36921821_36921824 36922898_36922903 36922930_36922959 36922984_36923004 36923921_36923925 36924008_36924048 36924117_36924118 36924145_36924147 36924196_36924214 36924252_36924270 36924314_36924316 36924868_36924975 36925022_36925023 36925219_36925221 36925268_36925288 36925699_36925713 36925815_36925886 36925916_36925954 36926215_36926231 36926300_36926343 36926378_36926391 36926424_36926454 36926495_36926496 36926640_36926691 36926821_36926826 36929641_36929648 36929687_36929927 36929961_36929967 36930018_36930223 36930802_36931250 36932416_36932422 36932549_36932595 36934090_36934310 36934714_36934806 36934834_36934899 36934956_36935041 36935125_36935226 36935369_36935503 36935601_36935720 36935781_36936486 36936751_36938491 36938529_36938643 36938671_36938695 36940574_36940695 36945812_36945881 36948850_36948928 36949412_36949454 36950397_36950414 36950439_36950443 36950471_36950480 36950525_36950574 36951198_36951247 36955651_36955652 36955685_36955810 36960685_36960773 36960808_36960943 36960981_36960983 36965067_36965068 36965139_36965190 36968073_36968078 36968116_36968175 36968230_36968292 36968319_36968341 36971776_36971782 36971941_36971942 36972383_36972390 36972514_36972549 36972599_36972604 36972654_36972664 36972912_36972913 36972981_36972982 36973136_36973144 36973221_36973231 36973331_36973334 36973370_36973371 36973430_36973432 36973497_36973499 36978917_36979008 36984241_36984317 36986079_36986200 36991965_36991983 36992015_36992023 36992182_36992279 37004967_37005420 37005445_37005612 37005633_37005756 37005766_37006838 37006973_37007023 37007506_37007591 37007788_37007882 37007966_37008074 37008178_37008274 37008744_37009375 37009659_37009727 37009863_37010002 37013637_37014243 37014513_37015233 37015537_37015689 37015758_37015872 37016071_37016156 37016234_37016311 37016495_37016650 37016651_37016780 37016944_37017008 37017032_37018403 37019108_37019710 37019753_37019928 37020786_37020838 37020847_37020988 37021594_37022081 37022114_37022185 37023138_37023217 37024418_37025116 37025134_37025562 37025980_37026350 37026459_37027581 37028875_37028929 37029555_37031409 37031418_37031852 37034246_37034430 37034818_37035301 37035558_37035692 37035983_37036065 37036431_37036532 37036585_37036639 37036763_37037069 37037370_37037467 37037494_37037620 37038035_37038326 37048149_37048428 37048430_37048510 37053978_37053986 37054101_37054110 37054137_37054156 37054188_37054219 37059011_37059130 37059163_37059517 37059531_37059847 37059858_37060050 37060095_37060096 37060509_37060512 37060561_37060608 37060725_37060728 37060933_37061128 37062178_37062200 37062229_37062273 37062302_37062318 37062495_37062511 37062694_37062703 37062772_37062775 37062814_37062815 37062871_37062939 37062977_37062980 37063018_37063019 37063047_37063069 37064477_37065002 37065853_37065900 37066068_37067098 37067102_37067955 37067963_37068081 37069618_37069756 37069825_37069866 37069876_37070356 37070446_37070722 37070748_37070845 37070959_37070975 37071122_37071125 37071166_37072897 37072978_37073280 37073599_37073720 37073845_37073986 37074205_37074351 37074418_37074502 37074853_37074958 37075174_37075215 37075261_37076333 37076425_37077751 37077877_37078211 37078215_37078305 37078450_37078570 37078613_37078942 37079170_37080536 37080541_37080790 37080797_37081159 37081173_37081604 37081663_37081828 37082821_37083361 37083621_37083698 37084088_37084204 37085405_37085810 37086216_37087284 37087411_37087917 37088273_37088345 37089378_37089425 37104772_37105201 37105944_37106046 37106354_37106454 37106471_37106638 37106687_37107601 37107659_37107817 37108858_37109146 37109737_37109822 37110344_37110446 37110767_37110847 37111108_37111496 37111518_37111871 37125781_37125876 37126228_37126395 37126396_37126450 37126472_37126605 37126700_37127101 37127267_37127388 37127407_37127507 37127599_37127666 37132940_37133015 37133149_37133192 37133252_37133934 37134138_37134153 37134204_37134425 37134791_37136471 37136729_37136730 37136755_37137013 37137417_37137463 37137556_37137637 37137727_37137817 37137869_37137962 37138033_37138103 37138126_37138287 37138362_37138468 37139016_37139144 37139195_37139252 37139613_37139656 37139722_37139782 37139831_37139886 37139945_37139985 37140128_37140282 37140547_37141130 37141178_37141541 37141566_37142260 37142321_37142338 37142353_37142601 37163193_37163558 37182993_37183097 37183126_37183158 37183200_37183202 37212093_37212094 37212194_37212298 37212333_37212334 37258976_37259014 37262731_37262791 37263681_37263838 37264002_37264497 37264578_37264753 37265897_37265958 37265963_37266217 37266547_37266593 37271706_37272284 37272369_37272729 37272892_37273260 37273275_37273364 37273553_37273691 37273707_37273828 37273900_37274090 37275545_37275648 37275659_37275782 37292662_37292723 37292864_37293010 37293475_37294063 37294390_37294905 37295229_37295560 37314729_37315281 37315308_37315347 37315376_37315797 37321601_37322486 37346386_37346698 37346756_37346969 37348082_37348535 37388157_37388557 37388570_37388942 37417788_37417928 37418013_37418082 37418204_37418455 37418563_37418909 37420181_37420273 37421083_37421253 37421299_37421778 37421794_37421812 37421838_37421840 37421868_37421913 37421926_37422126 37422127_37423073 37423423_37424258 37424268_37424669 37424680_37426948 37427106_37427310 37427374_37427497 37427575_37428017 37429493_37429691 37429959_37430215 37434904_37434980 37437101_37437280 37437362_37437408 37437526_37437599 37437946_37438036 37438388_37438502 37465098_37465628 37467149_37467375 37468584_37468984 37469014_37469306 37489753_37490194 37493658_37493727 37513945_37513946 37513979_37514029 37514112_37514116 37586262_37586276 37586309_37587695 37587817_37587880 37587943_37588997 37589968_37590936 37591156_37591806 37592126_37592951 37594657_37595479 37595481_37595653 37596893_37596899 37596963_37596964 37597178_37597418 37682321_37682525 37683110_37683351 37683938_37684002 37684291_37684355 37684363_37684471 37689323_37689637 37690294_37690406 37722810_37722893 37724264_37724516 37724710_37724891 37724982_37725078 37725176_37725384 37725630_37725960 37727840_37727932 37728313_37729021 37729191_37729287 37729509_37729626 37729794_37729844 37729847_37730047 37730207_37730261 37730418_37730513 37730699_37730955 37740249_37741614 37767228_37767492 37767493_37767544 37767646_37767647 37767693_37767743 37767780_37767804 37768106_37768329 37768386_37768441 37768472_37768678 37769503_37769669 37770668_37771000 37771507_37771583 37771955_37772126 37772142_37772274 37772285_37772817 37774387_37774507 37777601_37777695 37799583_37799669 37814986_37814987 37815860_37815993 37827848_37827976 37827983_37828039 37828048_37828229 37847581_37847998 37848025_37848824 37848831_37848915 37849930_37850089 37850125_37850815 37852344_37852400 37852403_37852606 37852645_37853202 37872160_37872940 37873127_37873194 37876872_37877185 37877248_37877314 37877380_37877458 37877600_37877883 37878228_37878390 37878420_37879362 37879466_37879722 37879753_37879897 37881251_37881331 37885616_37886422 37886609_37886704 37886833_37887236 37913093_37913268 37914286_37914339 37914561_37914770 37914880_37915338 37917384_37917936 37918068_37918196 37921940_37922146 37922171_37922174 37926510_37927005 37928387_37928480 37934389_37934460 37935693_37935838 37935869_37935875 37936010_37936054 37936778_37936874 37936931_37936936 37937005_37937337 37937664_37937904 37937922_37938142 37940495_37941201 37942381_37942617 37943161_37943217 37943222_37943449 37954365_37954916 37957950_37958496 37958498_37958597 37979636_37979792 37979793_37979864 37979866_37979969 37980107_37980460 37980793_37981260 37981262_37982476 37982560_37982799 37982850_37982963 37983042_37983255 37983280_37983612 37983716_37983830 37983912_37984008 37984129_37984229 37984389_37984502 37984565_37984727 37984761_37985069 37985131_37985329 37985380_37985589 37985649_37985686 37985846_37986079 37986373_37986974 37987427_37987515 37987752_37987844 37988441_37988528 37988714_37988798 37988863_37988943 37989073_37989179 37989238_37989251 37989267_37989319 37989503_37989720 37989788_37989846 37991054_37991586 37993376_37993470 37993594_37993638 37993960_37994946 38002891_38002950 38013643_38013648 38013692_38013759 38019624_38019666 38019698_38019711 38019800_38019804 38030021_38030024 38030367_38030381 38030493_38030499 38031288_38031310 38031902_38031904 38032371_38032372 38033764_38033767 38034930_38034939 38034987_38035013 38035400_38035426 38035460_38035469 38035945_38035962 38036129_38036130 38038584_38038586 38039711_38039726 38040632_38040649 38045188_38045449 38045877_38046260 38047039_38047229 38056119_38056299 38057073_38057305 38057368_38057456 38057457_38057775 38057985_38058144 38058551_38058629 38058662_38058673 38058698_38058722 38058781_38058782 38058902_38058916 38059163_38059220 38063641_38063860 38064946_38066668 38093959_38094174 38094276_38094916 38095010_38095265 38095272_38095436 38095490_38096135 38096167_38096763 38098759_38099164 38099325_38099463 38099524_38100048 38101000_38101190 38101260_38101261 38106156_38106404 38107450_38107519 38108225_38108468 38110813_38111074 38111258_38111316 38119129_38119166 38119587_38119594 38119736_38119740 38120199_38120204 38120595_38120596 38120845_38120846 38121055_38121065 38121098_38121104 38123380_38123507 38123836_38123837 38123945_38123989 38124396_38124409 38129743_38129958 38130286_38130855 38130891_38131357 38131671_38132210 38132223_38132304 38134175_38134211 38134445_38134491 38134492_38134493 38134584_38134618 38134822_38134901 38135011_38135012 38135055_38135067 38135102_38135121 38135177_38135219 38135276_38135312 38135359_38135360 38135385_38135432 38135570_38135638 38135663_38135713 38137900_38137994 38138054_38138413 38138591_38138662 38138723_38139069 38139189_38139351 38148949_38149237 38149368_38149942 38149970_38149975 38163427_38163434 38163497_38163498 38164303_38164336 38164606_38164607 38164760_38164776 38164801_38164806 38165079_38165105 38165134_38165136 38165331_38165332 38165436_38165457 38176027_38177038 38177098_38177242 38177270_38178131 38184038_38184039 38184127_38184409 38184437_38185826 38186272_38186468 38186508_38186675 38186816_38187088 38191856_38193005 38193046_38193448 38193504_38193794 38193850_38193855 38193892_38193937 38194020_38194247 38194282_38194515 38194526_38194821 38194839_38194844 38194961_38195897 38196100_38196737 38196801_38196853 38196874_38199826 38199858_38203205 38203231_38204635 38204685_38206923 38206934_38207680 38208167_38208224 38209202_38209258 38209677_38210296 38210323_38210332 38210358_38210360 38210423_38210428 38257278_38257324 38268127_38268171 38268203_38268209 38268268_38268270 38268328_38268331 38277973_38278527 38280147_38280149 38280182_38280691 38281600_38283619 38283663_38284826 38284849_38284911 38284922_38284973 38285038_38285262 38285265_38285420 38285460_38285566 38285646_38285725 38285908_38286122 38286128_38290604 38290632_38290706 38291040_38291242 38291646_38292279 38292541_38292638 38297286_38297357 38299967_38300056 38300139_38300145 38309856_38309963 38316394_38316396 38316421_38316583 38316656_38317240 38318972_38319490 38324125_38324209 38324266_38324513 38324566_38324852 38324880_38324976 38326709_38326774 38327850_38327926 38328026_38328150 38329987_38329997 38330034_38330087 38330546_38330601 38338424_38338536 38342017_38342402 38342442_38342549 38342629_38342707 38342878_38343321 38343423_38344228 38344381_38344673 38344790_38345522 38345612_38345866 38346006_38346675 38346807_38347207 38347384_38347477 38347541_38347621 38347684_38348045 38348190_38348680 38348714_38348826 38348906_38349395 38349473_38350300 38350453_38350811 38350937_38352143 38352233_38352470 38352610_38353137 38353269_38353584 38353697_38353847 38353911_38354013 38354076_38354168 38354184_38354380 38354473_38354636 38355312_38355776 38355816_38355924 38356004_38356087 38356258_38356924 38357026_38357627 38357780_38358132 38358261_38359194 38359284_38359551 38359703_38360835 38360970_38361461 38361581_38361667 38361739_38361834 38361886_38362379 38362399_38362513 38362757_38362834 38363102_38363211 38363872_38363935 38364328_38364867 38365833_38365867 38365895_38365896 38365922_38366034 38366075_38366233 38366272_38366274 38366305_38366365 38366450_38366505 38366629_38366667 38366738_38366896 38371354_38372812 38372819_38373796 38373815_38374372 38374643_38374647 38374840_38374844 38374970_38374971 38375234_38375235 38375298_38375304 38375353_38375361 38375912_38375922 38376084_38376090 38376158_38376168 38381477_38381544 38381551_38381697 38381755_38382830 38389126_38390336 38390363_38390537 38390650_38390771 38390784_38391201 38391230_38391234 38391262_38391264 38391433_38391438 38391482_38391485 38391539_38393390 38393391_38393803 38393931_38393989 38394954_38395163 38396328_38396361 38396386_38396540 38397203_38397251 38397451_38397455 38397480_38397491 38397542_38397587 38397622_38397626 38400416_38400498 38400534_38400968 38401023_38402488 38414262_38416691 38416888_38416947 38416990_38417002 38417030_38417102 38417136_38417248 38417281_38417568 38417612_38417909 38417961_38418086 38418123_38419680 38419682_38420837 38420877_38420987 38421067_38421160 38421331_38421614 38421641_38421645 38421895_38422285 38422387_38423180 38423333_38423663 38423789_38424750 38424768_38427806 38430378_38430474 38431799_38431847 38432225_38432381 38432464_38432623 38432626_38432897 38432906_38433042 38433082_38433190 38433270_38433347 38433518_38433667 38433769_38434157 38434310_38434578 38434704_38434952 38434978_38435326 38435334_38435609 38435735_38435989 38436129_38436898 38437030_38437482 38437659_38437743 38437809_38437898 38437902_38438322 38442013_38442024 38442049_38442105 38453631_38453655 38453680_38453826 38457671_38457673 38457807_38457861 38457963_38457966 38458022_38458029 38494535_38497026 38498271_38498374 38500748_38500800 38506344_38507043 38522078_38522172 38522211_38522605 38522671_38523217 38523222_38523647 38523694_38523744 38523751_38524450 38524639_38524734 38525268_38525374 38531300_38531492 38531744_38532095 38541860_38541885 38541925_38541928 38542187_38542199 38542226_38542227 38542528_38542529 38542699_38542744 38543624_38543687 38548879_38548976 38549023_38549025 38549050_38549061 38557668_38557694 38558018_38558030 38559066_38559067 38560753_38560755 38563072_38563076 38563198_38563200 38563572_38563585 38563746_38563747 38563932_38563935 38564111_38564114 38564209_38564213 38568628_38568665 38568744_38568749 38569635_38569638 38577656_38577773 38577776_38577778 38577808_38577887 38577987_38578134 38578446_38578663 38578950_38579130 38579166_38579269 38587156_38587236 38588507_38588659 38604550_38604661 38613490_38613551 38613764_38613858 38614194_38614944 38620173_38620259 38620284_38620304 38624548_38624551 38631260_38631341 38631721_38631790 38632044_38632443 38632652_38632823 38632855_38632861 38632986_38633072 38633142_38633212 38636527_38637340 38637349_38637419 38637433_38637710 38637820_38638042 38638298_38638414 38639268_38639359 38639499_38639809 38640339_38640474 38644785_38644860 38645257_38645466 38648197_38648712 38653993_38654756 38654757_38655009 38655050_38655525 38655704_38655744 38655976_38657083 38657098_38657384 38657461_38657586 38657603_38657768 38657812_38658007 38658043_38658052 38658283_38658349 38658647_38658754 38658790_38659703 38659745_38659925 38661114_38662153 38662190_38662192 38662228_38662762 38664923_38665600 38666795_38667134 38667292_38667766 38667868_38667961 38668220_38668325 38669996_38670235 38670831_38670921 38671045_38671143 38672279_38672322 38672961_38673072 38673082_38673118 38673123_38673283 38673324_38673393 38673492_38673609 38674180_38674244 38674337_38674339 38675893_38675934 38679566_38679611 38679636_38679637 38679661_38680173 38680832_38681279 38681929_38682669 38699769_38699962 38700046_38700273 38700521_38700699 38700772_38700784 38701547_38701632 38702132_38702194 38702201_38702270 38702508_38702574 38702792_38702890 38702915_38702921 38703024_38703121 38703124_38703481 38703588_38703818 38703830_38704079 38704201_38704326 38704349_38704467 38705572_38705873 38705908_38706009 38706010_38706264 38706448_38708744 38708769_38709178 38709240_38711728 38712719_38712785 38713176_38713221 38720245_38720390 38723737_38723742 38723937_38723995 38724339_38724362 38737016_38739456 38739594_38739596 38739655_38739656 38739699_38742746 38742883_38743015 38743127_38743510 38743669_38744461 38744602_38744640 38744665_38744963 38745065_38745123 38745828_38745884 38745937_38746107 38746173_38746376 38746782_38747479 38747909_38748047 38748088_38748089 38748686_38748778 38751249_38751298 38751360_38751512 38782973_38783080 38783111_38783143 38783266_38783408 38784490_38784529 38794616_38794673 38794703_38794846 38796374_38796758 38796784_38796790 38797570_38797734 38797759_38797855 38797881_38797886 38797915_38797954 38797999_38798321 38798351_38798430 38798455_38798463 38798527_38798550 38798609_38798710 38798810_38798812 38798861_38798911 38799023_38799053 38799088_38799193 38799218_38799270 38804237_38804419 38804497_38804568 38807465_38807467 38807562_38807601 38834420_38834505 38834666_38835118 38836234_38836578 38836616_38836704 38836729_38836855 38837822_38837920 38837950_38837952 38838072_38838080 38838227_38838466 38838500_38838858 38840044_38840280 38840769_38841492 38841789_38842262 38842302_38842312 38842354_38842894 38842919_38843068 38843348_38843454 38843573_38846089 38846105_38846866 38846915_38847490 38849443_38849444 38849487_38849578 38849605_38849853 38849892_38850324 38850325_38850736 38850837_38851144 38851163_38851617 38851718_38851809 38851893_38852071 38852142_38852576 38852719_38852959 38853052_38853127 38853181_38853828 38853985_38854076 38854111_38854972 38855152_38855436 38855594_38856281 38856401_38856530 38856642_38857028 38857187_38857960 38858107_38858399 38858408_38858442 38858744_38858904 38865828_38865973 38869213_38869314 38870931_38871727 38871759_38872476 38872676_38873476 38873510_38874044 38878875_38879010 38879704_38880264 38880348_38880888 38881082_38881788 38881873_38881962 38882028_38882116 38882209_38882840 38882914_38883057 38883280_38883650 38883738_38883741 38883778_38883779 38883971_38884583 38884702_38884819 38885236_38885289 38888216_38888606 38888821_38888879 38888885_38889016 38889028_38889104 38889195_38889269 38889272_38889567 38889601_38890000 38891386_38891773 38892823_38893783 38894062_38894209 38894225_38894261 38894547_38894842 38894851_38895338 38895341_38895434 38895443_38896342 38896632_38896910 38899228_38899589 38899610_38900054 38934635_38934636 38934681_38934686 38935090_38935099 38935829_38935851 38935951_38936000 38936104_38936108 38936475_38936489 38938141_38938143 38938183_38938208 38938627_38938670 38945657_38946194 38950762_38950809 38966749_38966933 38967023_38967440 38967591_38967933 38974010_38974054 38974098_38974100 38974126_38974129 38976360_38976404 38976448_38976450 38976476_38976479 38977034_38977083 38982621_38982853 38982923_38983030 38983077_38983292 38983355_38983739 38983830_38983935 38984040_38984597 38984707_38984790 38984842_38984972 38985105_38985317 38985970_38986081 38986436_38986702 38986720_38986961 38987545_38988055 38988134_38989096 38989207_38989478 38989559_38989767 38989797_38990319 39002393_39002447 39003347_39003401 39004804_39004937 39015645_39015944 39016061_39016190 39016600_39016833 39018572_39018641 39024260_39028617 39028762_39029019 39029090_39029192 39030376_39030377 39030419_39030420 39030452_39030496 39030670_39030747 39030772_39031123 39031371_39031570 39031633_39032539 39033004_39033899 39033931_39034532 39034545_39035004 39035021_39036567 39036596_39036805 39036861_39037317 39037352_39037443 39037534_39037962 39037995_39038062 39038075_39038126 39038140_39038235 39038368_39041911 39041922_39042246 39042475_39042879 39045679_39045850 39045868_39046475 39046511_39046535 39046560_39046880 39046916_39047011 39047042_39047150 39047186_39047350 39047380_39048346 39048419_39048423 39054995_39055010 39055136_39055137 39055185_39055211 39055352_39055358 39055417_39055422 39055466_39055470 39055672_39055678 39055754_39055758 39056086_39056089 39056493_39056495 39056565_39056566 39056776_39056788 39064958_39065409 39065447_39065481 39065506_39065685 39065725_39066227 39066255_39066506 39066531_39066630 39066656_39066657 39069920_39070259 39072833_39075596 39075624_39075638 39075670_39075761 39075798_39075978 39076444_39076518 39076866_39076923 39077285_39077344 39082748_39082811 39082837_39082886 39084322_39084374 39090086_39090134 39091676_39091785 39096983_39097039 39097219_39097473 39097961_39098183 39098679_39098858 39098916_39099059 39099281_39102197 39103158_39104049 39104072_39104105 39104106_39104173 39104852_39105332 39105898_39106122 39106181_39106261 39111894_39111954 39112389_39114645 39114659_39115645 39115786_39116874 39116906_39117364 39117443_39117632 39117776_39117983 39118065_39118829 39118908_39119663 39119993_39120998 39121197_39121311 39121515_39123135 39123136_39123794 39123900_39124130 39124196_39124262 39124289_39124394 39124441_39125067 39125073_39125878 39125882_39126762 39126763_39126817 39126820_39127009 39127036_39127039 39127047_39127382 39127680_39129099 39129316_39129727 39130031_39132309 39132332_39132823 39132918_39133120 39135341_39136486 39136678_39136720 39136725_39136789 39136815_39136816 39136878_39137045 39137129_39137132 39137179_39137181 39137595_39137613 39137724_39137730 39139986_39140296 39140321_39140692 39140704_39140814 39140840_39141070 39141155_39141240 39141364_39141895 39143873_39143875 39143907_39143921 39143954_39143956 39143982_39144090 39144123_39144210 39144235_39144317 39144527_39144614 39144639_39144679 39144859_39144866 39144932_39144942 39144970_39145052 39145127_39145163 39145202_39145215 39145326_39145328 39145369_39145406 39145527_39145570 39145599_39145692 39145719_39145750 39145782_39146335 39146360_39147580 39147622_39147668 39147704_39147891 39147931_39147984 39148022_39148967 39148993_39148996 39149023_39149123 39149149_39149152 39149221_39149788 39149817_39149891 39152530_39152835 39152953_39152999 39153120_39153228 39153356_39153486 39153633_39153737 39153860_39153953 39154129_39154207 39154297_39154408 39154603_39154691 39154772_39154878 39154953_39155046 39155307_39156015 39156102_39156212 39156387_39156746 39156773_39156861 39164485_39165181 39165374_39165503 39165526_39166201 39166241_39166299 39166358_39166589 39186719_39186806 39217996_39218571 39218586_39218676 39219520_39220021 39220779_39220916 39226341_39226386 39226761_39226891 39227356_39227455 39227633_39228513 39248356_39248939 39249217_39249218 39251316_39251317 39251351_39251352 39251481_39251482 39251514_39252410 39289530_39290013 39290396_39290823 39291019_39291126 39291227_39291513 39291553_39291604 39291666_39291751 39291762_39292470 39292616_39292791 39292890_39293023 39293074_39293677 39293692_39293794 39294068_39294200 39294224_39294270 39294387_39294483 39294540_39294764 39294884_39294891 39294981_39295020 39295083_39295163 39295242_39295292 39295309_39295448 39295459_39295553 39295559_39295735 39295833_39295970 39296133_39296190 39296244_39296347 39296415_39296510 39296613_39296634 39296651_39296788 39296991_39297115 39297212_39297709 39297778_39297876 39297948_39298065 39298142_39298242 39298359_39298467 39298552_39298646 39298814_39299132 39299219_39299440 39299460_39299552 39299563_39299720 39299848_39299860 39299878_39299933 39299960_39299971 39300054_39300212 39300318_39300446 39300593_39300667 39300686_39300738 39300797_39300899 39301020_39301106 39301163_39301321 39301435_39301786 39302399_39302729 39302749_39303350 39303947_39304262 39304289_39309209 39309283_39309360 39309816_39309876 39310949_39311990 39312779_39313158 39327433_39327438 39327516_39327518 39327576_39327620 39327756_39329464 39329599_39330572 39330626_39330653 39330904_39331690 39378801_39378819 39378990_39379104 39379174_39379176 39379237_39379281 39379393_39379473 39379574_39379575 39380104_39382034 39382050_39382370 39382408_39382470 39382596_39382763 39382801_39382872 39382911_39382912 39382939_39383153 39383194_39383355 39383381_39383449 39383479_39383752 39383781_39384077 39384102_39384856 39385292_39385414 39389471_39389529 39389535_39390559 39390679_39391156 39391228_39391340 39391409_39392130 39392164_39392787 39392901_39393011 39396972_39397207 39397259_39397560 39397722_39397891 39398072_39398667 39398921_39399497 39399567_39399713 39399809_39400004 39400020_39400029 39400071_39400158 39400212_39400332 39411587_39411756 39411770_39411862 39411880_39411954 39412057_39412237 39412305_39412541 39412727_39412905 39413952_39414190 39414231_39414377 39414758_39414887 39414980_39415065 39426879_39427057 39427260_39428082 39428086_39428409 39428422_39428549 39428680_39428710 39428744_39428749 39428837_39428858 39431006_39431038 39431429_39431857 39431861_39432010 39432034_39432327 39432714_39433032 39433061_39433469 39449485_39450259 39477945_39477987 39493045_39493351 39493384_39493637 39493663_39493749 39493774_39494038 39494117_39494301 39495116_39495431 39495690_39495856 39496040_39496137 39509961_39510055 39510066_39510290 39510293_39510385 39510399_39511122 39511910_39512007 39512389_39512637 39514080_39514139 39514208_39514264 39514461_39515186 39515219_39515250 39515385_39515679 39515808_39515954 39515972_39516087 39516159_39516249 39518382_39518439 39518455_39518570 39518747_39518806 39518832_39518886 39518978_39519073 39533493_39533622 39533997_39534312 39548028_39548155 39548387_39548443 39548519_39549385 39549411_39549412 39549710_39550116 39550134_39550288 39550306_39550460 39550464_39550531 39552544_39553187 39555401_39555499 39556406_39556576 39556646_39556743 39561609_39562993 39563121_39563201 39563235_39563318 39563449_39563529 39563542_39563597 39563605_39564053 39569641_39569743 39569871_39570039 39570441_39571158 39573577_39573680 39573938_39574005 39574073_39574152 39576199_39576532 39593872_39593939 39594931_39595257 39595417_39595418 39595443_39595502 39595531_39595544 39596930_39597235 39597243_39597325 39599662_39600340 39600654_39601230 39604885_39604957 39605095_39605188 39605302_39605542 39607407_39608312 39610242_39611468 39611584_39611974 39612180_39612266 39612452_39612453 39612540_39612622 39612870_39613941 39613996_39615185 39615511_39615964 39616978_39618156 39618527_39619611 39633028_39633161 39634732_39634805 39638277_39638642 39638695_39638771 39639044_39639149 39639171_39639213 39639311_39639646 39639755_39640414 39640614_39640856 39641090_39642160 39642197_39642374 39643557_39643610 39643625_39643910 39644946_39645127 39651417_39651919 39654024_39654420 39654430_39654521 39666932_39667665 39667707_39667810 39667965_39668183 39668193_39669657 39669783_39669954 39670035_39670671 39670823_39671813 39671824_39672211 39672227_39672463 39672468_39672470 39672645_39673967 39674125_39674324 39674537_39674624 39674662_39674814 39675188_39675241 39678477_39679080 39679209_39679216 39679842_39680061 39686511_39686897 39686952_39687090 39687173_39687510 39687654_39687848 39689243_39689527 39691578_39691681 39691809_39692766 39699058_39699418 39699739_39699930 39700071_39700169 39700253_39700347 39700473_39700475 39700503_39700569 39700629_39700712 39700766_39700850 39700943_39701080 39701083_39701249 39701345_39701417 39701563_39701676 39701826_39701906 39702036_39702137 39703232_39703321 39703420_39703546 39703699_39703843 39704647_39705416 39705683_39707857 39708148_39708264 39708295_39708463 39708514_39709330 39711573_39711660 39711782_39711832 39718067_39718114 39718155_39718196 39718872_39718897 39718939_39719103 39730889_39730949 39731327_39731385 39736726_39737009 39737419_39737474 39737817_39737879 39738264_39738616 39740616_39740775 39741844_39742033 39742050_39746384 39746522_39746595 39746686_39746873 39746901_39747290 39747305_39747361 39747366_39747597 39748888_39749227 39749241_39749864 39749984_39749990 39755419_39755425 39755574_39755582 39755792_39755798 39755901_39755904 39756131_39756133 39756204_39756207 39756290_39756295 39756439_39756440 39756596_39756600 39756630_39756633 39756685_39756688 39756754_39756756 39756814_39756816 39756955_39756956 39757056_39757057 39757211_39757214 39757369_39757371 39757430_39757438 39757775_39757782 39758011_39758014 39758243_39758245 39758825_39758826 39758903_39758905 39759047_39759048 39759076_39759215 39759240_39760519 39760608_39761039 39761426_39761583 39761584_39761684 39761750_39761819 39761969_39762195 39762250_39762391 39762441_39762593 39762685_39762849 39762925_39762984 39763120_39763205 39763303_39763410 39763484_39763570 39763616_39763741 39763831_39763933 39763981_39764071 39764188_39764508 39766694_39766857 39769747_39770464 39770786_39770791 39770831_39771685 39773009_39773085 39773297_39774121 39774154_39774389 39774415_39774473 39774677_39774846 39774867_39774941 39775801_39775869 39775937_39776143 39776218_39776297 39776764_39776878 39776952_39777162 39777316_39777590 39777996_39777999 39778075_39779099 39779124_39779235 39779263_39779360 39779409_39779507 39779551_39779865 39780763_39780930 39780937_39781034 39781670_39783193 39783556_39783582 39783624_39783697 39784051_39784222 39784777_39785070 39786344_39786399 39786544_39787589 39787671_39788215 39791064_39791297 39791979_39792177 39793085_39793546 39799247_39799316 39799349_39799353 39802136_39802187 39803393_39803446 39803482_39803527 39805731_39805797 39806015_39806101 39806146_39806149 39806264_39806265 39806523_39806530 39816207_39816224 39816249_39816284 39816336_39816337 39831162_39831607 39831707_39831797 39831805_39832173 39832232_39832404 39832479_39832593 39832710_39832819 39832890_39833106 39833410_39833541 39833831_39833925 39833980_39834318 39834833_39835233 39835248_39835347 39835532_39835739 39835783_39835875 39836098_39836287 39836333_39836434 39836657_39836797 39836932_39837015 39837241_39837462 39837481_39837514 39837641_39838024 39840862_39840960 39840968_39841399 39843695_39843912 39843915_39844016 39844021_39844193 39844347_39844668 39844818_39845097 39845274_39845466 39845561_39845650 39845715_39845810 39845913_39846088 39846202_39846292 39846418_39846737 39847078_39847142 39847248_39847352 39847481_39847557 39847635_39847713 39847818_39847907 39848180_39848316 39848379_39848476 39848533_39848636 39848738_39849112 39849115_39849429 39849718_39849875 39850432_39850952 39850985_39851271 39851409_39851559 39851564_39851990 39855990_39856006 39856055_39856159 39856319_39856623 39858571_39858693 39861377_39861469 39861508_39861590 39861667_39861707 39861732_39861881 39862072_39862134 39862658_39862718 39863194_39863233 39863907_39864155 39864241_39864304 39889591_39889678 39890115_39890326 39890370_39890470 39903396_39904096 39904122_39904309 39904343_39904478 39904518_39904921 39906010_39906363 39906433_39906453 39906555_39906734 39907157_39907389 39909101_39909237 39909265_39909531 39909837_39909911 39910061_39910190 39910365_39910898 39911661_39911986 39912304_39912437 39913627_39914399 39914454_39915804 39915870_39916119 39916160_39916252 39916512_39916520 39916589_39916676 39916742_39916850 39916901_39916993 39917159_39917240 39917356_39917685 39917839_39918261 39918325_39918396 39926824_39927197 39927376_39927389 39927404_39927508 39927619_39927727 39927770_39927838 39927840_39928187 39929460_39929700 39929721_39930006 39930120_39930284 39930292_39930569 39930667_39931461 39932425_39932438 39932557_39932692 39932884_39932985 39933177_39933237 39933252_39933356 39933464_39933663 39933740_39933798 39933907_39933965 39934082_39934206 39934335_39934617 39946630_39946643 39946705_39946757 39946764_39946957 39947157_39947209 39960964_39961013 39972723_39972980 39974412_39974785 39977619_39978457 39979025_39979753 39979793_39980086 39980096_39980390 39980495_39980605 39980712_39980893 39980962_39981644 39981650_39981800 39982096_39982218 39982221_39982618 39982655_39982700 39982730_39982792 39982800_39982918 39983133_39984689 39984828_39984938 39985226_39985435 39988585_39989539 39989580_39989739 39990256_39990764 39992397_39992745 39992746_39993151 39993218_39993559 39993590_39994675 40012378_40012484 40032006_40032330 40032381_40032382 40032728_40032732 40032902_40032906 40033074_40033075 40039396_40039459 40039494_40040089 40040159_40040407 40040452_40040562 40040797_40040877 40040931_40041101 40042378_40042832 40043082_40043462 40043466_40043523 40043554_40043600 40043777_40044095 40044135_40044352 40049418_40049623 40050302_40050359 40050405_40051313 40060996_40061196 40061229_40061464 40070882_40070895 40071445_40071455 40071609_40071611 40071663_40071669 40071864_40071865 40072164_40072165 40072276_40072284 40072309_40072315 40073339_40073477 40073616_40073687 40073709_40074090 40075087_40075130 40076993_40077217 40077267_40078052 40080357_40080529 40080564_40081520 40081556_40081959 40081992_40082080 40082189_40082492 40082644_40082951 40083042_40083086 40083106_40083159 40083183_40083423 40083565_40083735 40084255_40084338 40084403_40084466 40084541_40084622 40085275_40085327 40085425_40085528 40085544_40085640 40085873_40085976 40086032_40086135 40086143_40086291 40086301_40086333 40086510_40086719 40086745_40086746 40086845_40086991 40087105_40087173 40087191_40087193 40087374_40088052 40088073_40088726 40089049_40089424 40089527_40089604 40089707_40089807 40089963_40090061 40090716_40091334 40091376_40091421 40091594_40091726 40091775_40091847 40091848_40092041 40092645_40092706 40092952_40093027 40093078_40093197 40093449_40093543 40093711_40093713 40093754_40093810 40094065_40094184 40095242_40095340 40097823_40097866 40097888_40097976 40098033_40098172 40098200_40098370 40113265_40113347 40113355_40113449 40113485_40114178 40114607_40114638 40114692_40114932 40115152_40115208 40115470_40115718 40115750_40115773 40115882_40117350 40118161_40118937 40119078_40119322 40119548_40119576 40119599_40119671 40119917_40120170 40120276_40120401 40120653_40120743 40120911_40120913 40120932_40121005 40121260_40121385 40122440_40122581 40122594_40124433 40124566_40124620 40142956_40143391 40143777_40143897 40146354_40146482 40146695_40147964 40147977_40148193 40148194_40148271 40148375_40148606 40152711_40153152 40156537_40156695 40157329_40157401 40157426_40157434 40157466_40157499 40157535_40157546 40157599_40157646 40157678_40157683 40157820_40158267 40158300_40158555 40158693_40158891 40158944_40159034 40159089_40159101 40159181_40159217 40159371_40159441 40159556_40159667 40159668_40159687 40159740_40159850 40159979_40160082 40160210_40160342 40160379_40160753 40162427_40162874 40185841_40185929 40185997_40186050 40186114_40187068 40188116_40188248 40188263_40188631 40188633_40188814 40188835_40188944 40189295_40189531 40189562_40190645 40192511_40192844 40192909_40193268 40195102_40195142 40195977_40196125 40196290_40196683 40196869_40197193 40197353_40197481 40197651_40197787 40198013_40198333 40198503_40199562 40199671_40199755 40199810_40199906 40199931_40200140 40203983_40204028 40207826_40207955 40207980_40207981 40209734_40210024 40210034_40210475 40210476_40213308 40213320_40213377 40213498_40213717 40213747_40214678 40215641_40216126 40216218_40216581 40216667_40216817 40216890_40217075 40217213_40217454 40217528_40217668 40217775_40217885 40218061_40218158 40218275_40218381 40218489_40218724 40218796_40219126 40219219_40219321 40219394_40219570 40219780_40219923 40219930_40220033 40220187_40220275 40220414_40220519 40220659_40220749 40221007_40221258 40221334_40221547 40221822_40221912 40222134_40222224 40222406_40222511 40222924_40223487 40223534_40223968 40224169_40224292 40224451_40224539 40224857_40225015 40225067_40225220 40225228_40225295 40225556_40225645 40225723_40226235 40226430_40226963 40227024_40227314 40254935_40255256 40255451_40255510 40293377_40293473 40294782_40295412 40295471_40295981 40296168_40296435 40296600_40297358 40298033_40298164 40298408_40298665 40299023_40299188 40299243_40299397 40299869_40299984 40300060_40300274 40303780_40303821 40316635_40316696 40316755_40316861 40316954_40317098 40317165_40317186 40317214_40317414 40317655_40317657 40322951_40323013 40323346_40323418 40323431_40324069 40324070_40325606 40325657_40325719 40326055_40326190 40327712_40327781 40327791_40327896 40330860_40330907 40351322_40351331 40351806_40351880 40354523_40354714 40354793_40354967 40354977_40355075 40355116_40355192 40355592_40355644 40366566_40366735 40366762_40367111 40367143_40367700 40367880_40368242 40368285_40368462 40368479_40368698 40369854_40370024 40370428_40371402 40372671_40374074 40376068_40377851 40377886_40379277 40379297_40379482 40379484_40381082 40381100_40381279 40381349_40381845 40381875_40382451 40382557_40382748 40383040_40383183 40383267_40383334 40383829_40384021 40384171_40384276 40384354_40384448 40384873_40384921 40384969_40385008 40385566_40385611 40385618_40387362 40387482_40387541 40387567_40387636 40387667_40387723 40389569_40389671 40389708_40390192 40411990_40412335 40412500_40412791 40412900_40412903 40413179_40413695 40413745_40413931 40414272_40414519 40414541_40414801 40414853_40414943 40416260_40416345 40416383_40416745 40416791_40416913 40417088_40417288 40417304_40418806 40421401_40421527 40424901_40424943 40424974_40424982 40425130_40425136 40425164_40425171 40425198_40425369 40427162_40427263 40427307_40427785 40428146_40428255 40428271_40428444 40428480_40428733 40428797_40429006 40429036_40429105 40429268_40430015 40437328_40437369 40438182_40438205 40438230_40438289 40441579_40441741 40443761_40443923 40445945_40446110 40448128_40448297 40479251_40479295 40479393_40479420 40479619_40479625 40479720_40479726 40479764_40479770 40489882_40489925 40493535_40493746 40494136_40494137 40494162_40494485 40494499_40494735 40500025_40500070 40500269_40500391 40500463_40500664 40500849_40500944 40500960_40503211 40503394_40503519 40503551_40504120 40504129_40505641 40505810_40505940 40506007_40506119 40506255_40506352 40506452_40506578 40506583_40506657 40506703_40506795 40506896_40506902 40506918_40507459 40507714_40507967 40508147_40508298 40508481_40508594 40508795_40509127 40509178_40509263 40509754_40509837 40510018_40510079 40510118_40511068 40511118_40511978 40512008_40512131 40513199_40513399 40513424_40513425 40513426_40514098 40514127_40514574 40514608_40515353 40515389_40516209 40516225_40516850 40520339_40520573 40520864_40521657 40522028_40522259 40522327_40522398 40522643_40522710 40522844_40523268 40523357_40523478 40523581_40523582 40523640_40523732 40523785_40523789 40524044_40524135 40524136_40524363 40526283_40526322 40526349_40526553 40526575_40526625 40526692_40526800 40526900_40527276 40527371_40527705 40528120_40528199 40528291_40528383 40528434_40529333 40529390_40529484 40529970_40530219 40530260_40531466 40531940_40532122 40532183_40532733 40533172_40533473 40533642_40533901 40533929_40534779 40534902_40534992 40535050_40535108 40535417_40535596 40535722_40535811 40535928_40536025 40536148_40536197 40536252_40536346 40536392_40536715 40537357_40537470 40537926_40538095 40541055_40541231 40543453_40543539 40546430_40546519 40551584_40551711 40551804_40552143 40553388_40553512 40553605_40553827 40554959_40555061 40555092_40555269 40555347_40555415 40555419_40555586 40573876_40573989 40574025_40574065 40574499_40574579 40574910_40576276 40576337_40576654 40576797_40576798 40576823_40578457 40578533_40579251 40589048_40589054 40589095_40589141 40589171_40589173 40592146_40592694 40592696_40593168 40593174_40593914 40593987_40594007 40594102_40595038 40604878_40605844 40605857_40605988 40617945_40617997 40619312_40619634 40619680_40619774 40619829_40619877 40620000_40620097 40620214_40620313 40620426_40620604 40620913_40620971 40621029_40621119 40621241_40621437 40632103_40632326 40632350_40632514 40632764_40633357 40633963_40634064 40634214_40634305 40634611_40635136 40635491_40635587 40635880_40636271 40636562_40636684 40636916_40637239 40637365_40637458 40637487_40637635 40637719_40637818 40637880_40638037 40638109_40638249 40638357_40638821 40638860_40639473 40639489_40639938 40639997_40640074 40640223_40640690 40640769_40640785 40640813_40640831 40640882_40640883 40641080_40641145 40641206_40641255 40641323_40641644 40641671_40641722 40642094_40642104 40642155_40642295 40642320_40643356 40644264_40644413 40646275_40648822 40649395_40649913 40649929_40649971 40650004_40650046 40650088_40650192 40650278_40650313 40650327_40650409 40650568_40650741 40650757_40650926 40660895_40661058 40661129_40661222 40661290_40661518 40661543_40663128 40663189_40663415 40663502_40663639 40688844_40688901 40690323_40690338 40690377_40690382 40690427_40690972 40691650_40691785 40691852_40692014 40692064_40692141 40692199_40692247 40692705_40692921 40693081_40693138 40693443_40693526 40693738_40693756 40694684_40695619 40695835_40695985 40696008_40696736 40701769_40701887 40702088_40702337 40702635_40702672 40708436_40708556 40708848_40708910 40709114_40710426 40711619_40711668 40711671_40711750 40711836_40712147 40725755_40725888 40725999_40726715 40726764_40727832 40727853_40729626 40729988_40730133 40730151_40730837 40730975_40731046 40731059_40731241 40736584_40736674 40744771_40744832 40747967_40748025 40748127_40748744 40748808_40749552 40749568_40749950 40749983_40750050 40750838_40751288 40751305_40751378 40751380_40752099 40752215_40752749 40753885_40754719 40754727_40754833 40755811_40756017 40756090_40756348 40756410_40756536 40756585_40756746 40756839_40756931 40757051_40757155 40757194_40757213 40757299_40757395 40757468_40757833 40758463_40758575 40758899_40758979 40759640_40759732 40759796_40760058 40760200_40760294 40760394_40760588 40760707_40760743 40761004_40761010 40761448_40761542 40761642_40761746 40761778_40761829 40761948_40762049 40762172_40762286 40762514_40762589 40762620_40762628 40762874_40763019 40763661_40763987 40764006_40764137 40764237_40764624 40764865_40765639 40765845_40766553 40766698_40767384 40767583_40767706 40768031_40768120 40768130_40768207 40768680_40769079 40769739_40769740 40769768_40769769 40769926_40770057 40772171_40772220 40772486_40772792 40772804_40772926 40772953_40773159 40775196_40775387 40777849_40779502 40779597_40779670 40780060_40780238 40781567_40781609 40781689_40781763 40782457_40783020 40787313_40787386 40787992_40788138 40788560_40788561 40789116_40789221 40803457_40804257 40805102_40805338 40805546_40805667 40805819_40805923 40806151_40806237 40806359_40806481 40806496_40806603 40806823_40807588 40807731_40807748 40807751_40807892 40808030_40808229 40808335_40808799 40810125_40810258 40810285_40811003 40811390_40811393 40811425_40811501 40811630_40811717 40817469_40817548 40820049_40820105 40820195_40820262 40820407_40821549 40823156_40823435 40823508_40823676 40823818_40824070 40835142_40835155 40835185_40835186 40835243_40835268 40835299_40835324 40835385_40835412 40835437_40835462 40835514_40835521 40835547_40835562 40835614_40835619 40837658_40839062 40839138_40839854 40840876_40840971 40840972_40841157 40841262_40841303 40841346_40841360 40841423_40841424 40841809_40841904 40844160_40844184 40844265_40844293 40858793_40859083 40859364_40859461 40859511_40859603 40859667_40859962 40860033_40860052 40860087_40860168 40860237_40860323 40860334_40860372 40860498_40860681 40860743_40860823 40860904_40860985 40861140_40861235 40861320_40861401 40861545_40861556 40861590_40861655 40861680_40861697 40861806_40862211 40862539_40862660 40862687_40862689 40862715_40862783 40870176_40870266 40870393_40870507 40870511_40870827 40870979_40871097 40872531_40872674 40872701_40872910 40872985_40873184 40873210_40873363 40873386_40873678 40873715_40873866 40874137_40874228 40876139_40876201 40877255_40877329 40878401_40878734 40878759_40878762 40878799_40878860 40878909_40878911 40878948_40879032 40879578_40879705 40890459_40890689 40890904_40891021 40891529_40891585 40891641_40891652 40891783_40891824 40891927_40892023 40892327_40892545 40894775_40895035 40895070_40895296 40895406_40895450 40895470_40895614 40895632_40895811 40895817_40895865 40896454_40896560 40897502_40897555 40903686_40903812 40906072_40906178 40908233_40908466 40908769_40908927 40909119_40909128 40909214_40909298 40909377_40909697 40909755_40909861 40912817_40913030 40913092_40913151 40913287_40913373 40913912_40914389 40914844_40915030 40915080_40915207 40915487_40915540 40915827_40915908 40915996_40916101 40916111_40916387 40916438_40916649 40916859_40916954 40917462_40917529 40918003_40918062 40918193_40918302 40918573_40918606 40918616_40918805 40919188_40919496 40919595_40919708 40919791_40920085 40920315_40920477 40921211_40921302 40924117_40924201 40927511_40927597 40927702_40927744 40927974_40928685 40928791_40929256 40929272_40931045 40931104_40931232 40931257_40931655 40931789_40934640 40934683_40935009 40935012_40935129 40935186_40935293 40935323_40935376 40937182_40937491 40937503_40937504 40938494_40938891 40938934_40939074 40939281_40939372 40939447_40939669 40939835_40939944 40939998_40940417 40940522_40940621 40940686_40940809 40957392_40957501 40959825_40959921 40961504_40961635 40961672_40961780 40961843_40962098 40962146_40962264 40964300_40964356 40975477_40975550 40976207_40976552 40977767_40977888 40977925_40977926 40979027_40979322 40979336_40979714 40979744_40982125 40982132_40982366 40982371_40982562 40982617_40983363 40983419_40983591 40983841_40984439 40984489_40984643 40984645_40984857 40984881_40984974 40985111_40985588 40990805_40991012 40993204_40993498 40994998_40995126 40995321_40995375 40995377_40995456 40995527_40995763 40995843_40995946 40996965_40997014 41001349_41001522 41002961_41003002 41003414_41003451 41003551_41003659 41006161_41006242 41008009_41008290 41008495_41008588 41008743_41008998 41009351_41009400 41009423_41009462 41009692_41009732 41012191_41012243 41012368_41012708 41013047_41013156 41013250_41013317 41013335_41013375 41013473_41013557 41013662_41013749 41013887_41013968 41014065_41014147 41014410_41014511 41014636_41014822 41014988_41015147 41015226_41015331 41015423_41015518 41015587_41015646 41015923_41015984 41016041_41016164 41016227_41016321 41016369_41016463 41016529_41016628 41016692_41016794 41016865_41016963 41017066_41017146 41017331_41017493 41017665_41018192 41018210_41019397 41019432_41019439 41019464_41019960 41020183_41020184 41020253_41020344 41021270_41021518 41021593_41021814 41027084_41027189 41027227_41027306 41027521_41029004 41029412_41029646 41031097_41031187 41031298_41031308 41031324_41031429 41031631_41031708 41031985_41032162 41032251_41032359 41032444_41032724 41032934_41033063 41033065_41033135 41033261_41033437 41033487_41033583 41033775_41033915 41034566_41034716 41035005_41038824 41038874_41038979 41038998_41039281 41039287_41039879 41040189_41040398 41040403_41041366 41041539_41042266 41042269_41042507 41042634_41042998 41043122_41043191 41043234_41043656 41043896_41044475 41045001_41045171 41045441_41045880 41046020_41046067 41046068_41046447 41046632_41046693 41046722_41046827 41047083_41047185 41047350_41047408 41047967_41048245 41049005_41049382 41049778_41051454 41051491_41051715 41051752_41053005 41053101_41053215 41053266_41054016 41054085_41054169 41054445_41054884 41058192_41058779 41058915_41059076 41059284_41059662 41087497_41088441 41088462_41088833 41088880_41088883 41088973_41089191 41089219_41089412 41089417_41089958 41090115_41090259 41092303_41092353 41095101_41095431 41095603_41095826 41095859_41096034 41096111_41096594 41099419_41099426 41099452_41099603 41099637_41099837 41099878_41100100 41100125_41100465 41100604_41100651 41100685_41100689 41100714_41100733 41101016_41101090 41101349_41101432 41101457_41101458 41103286_41103655 41103796_41104011 41104048_41104232 41104237_41104778 41104935_41105079 41107123_41107175 41109919_41110249 41110419_41110644 41110677_41110852 41110929_41111411 41114252_41114259 41114285_41114437 41114471_41114672 41114713_41114936 41114961_41115301 41115446_41115494 41115528_41115532 41115557_41115576 41115859_41115933 41116192_41116275 41116300_41116301 41116736_41116814 41116843_41116848 41116911_41116922 41117045_41117147 41117553_41117747 41118066_41118189 41118243_41118294 41118360_41118450 41123546_41124729 41124753_41124801 41125107_41125434 41125471_41126156 41126264_41126565 41126673_41126974 41127082_41127383 41127813_41127987 41128567_41128704 41129130_41129406 41129411_41129933 41138975_41139217 41144898_41145141 41146108_41146435 41157087_41157167 41158040_41158153 41158188_41158345 41158348_41158395 41158853_41158911 41158957_41159029 41159060_41159192 41159360_41159402 41159462_41159577 41160127_41160181 41161330_41162089 41163929_41163942 41164135_41164722 41164821_41164938 41164987_41165733 41165869_41166015 41166060_41166109 41166125_41166199 41166448_41166675 41167248_41167314 41167319_41167370 41167820_41168330 41171044_41171110 41171115_41171166 41171631_41171705 41172884_41173367 41176335_41176816 41178965_41179181 41191639_41191822 41191925_41192165 41192642_41192912 41192935_41193762 41193784_41193825 41193874_41193950 41212609_41212610 41212752_41212804 41221897_41222083 41222812_41223453 41223524_41224256 41224286_41224301 41225744_41226463 41227240_41227353 41228262_41228366 41228498_41228517 41228921_41228934 41229190_41229277 41229358_41229444 41229489_41229703 41229866_41229951 41235852_41235904 41236189_41236415 41239600_41239641 41240109_41240269 41240834_41241281 41241658_41242511 41242513_41242994 41243161_41244123 41244327_41245205 41245813_41246247 41246275_41246851 41246874_41247282 41247330_41247462 41247507_41247721 41247730_41248070 41248140_41248217 41248507_41248509 41249146_41249148 41249219_41249302 41249419_41249513 41249647_41249700 41249701_41250206 41250314_41250417 41250455_41250456 41250677_41250842 41250851_41251046 41251071_41251132 41251252_41251270 41251474_41252487 41252507_41252567 41253595_41253602 41253687_41253739 41253924_41253981 41254006_41254085 41254110_41254256 41254416_41254418 41254448_41254500 41254525_41254575 41254612_41254773 41254802_41255259 41255853_41256013 41256048_41256049 41256084_41256092 41256150_41256289 41256318_41256592 41257024_41257095 41257253_41257255 41257318_41257321 41257351_41257370 41257416_41257699 41257702_41258120 41258668_41259167 41260080_41260098 41260141_41260147 41260181_41260196 41260294_41260335 41260403_41260404 41260747_41260817 41260895_41260906 41260983_41261011 41261943_41261991 41262035_41262037 41265045_41265046 41265309_41265369 41266014_41266015 41266216_41266223 41266656_41266684 41267166_41267172 41267435_41267437 41267511_41267512 41267868_41267874 41268030_41268058 41268151_41268157 41268387_41268388 41268562_41268563 41268680_41268681 41268713_41268716 41270444_41270448 41270680_41270683 41270928_41270934 41271489_41271490 41271749_41271845 41272568_41272569 41272693_41272696 41273164_41273165 41273226_41273229 41273317_41273318 41273555_41273558 41273646_41273651 41273914_41273915 41274346_41274371 41278901_41278950 41278985_41279037 41281962_41282023 41282064_41282116 41282586_41282701 41282733_41282785 41282989_41283049 41283138_41283141 41283851_41284168 41290863_41290917 41291325_41291727 41292358_41292438 41292463_41292609 41292644_41292731 41292769_41292771 41292801_41292853 41292878_41292924 41293012_41293125 41293264_41293332 41293462_41293609 41294203_41294363 41294413_41294419 41294448_41295911 41295968_41296130 41296157_41296160 41296192_41296193 41296235_41296271 41296565_41296569 41296623_41296806 41296809_41297227 41297710_41297725 41297780_41298273 41299796_41299920 41299998_41300009 41300086_41300114 41301046_41301096 41302671_41302719 41302750_41302804 41302853_41302914 41302955_41303038 41303129_41303131 41303477_41303592 41303624_41303678 41303703_41303704 41303735_41303738 41303827_41303837 41303863_41303940 41304029_41304032 41305553_41305580 41307394_41307406 41307534_41307544 41307593_41307678 41308251_41308350 41308437_41308440 41309336_41309389 41310452_41310565 41310641_41310680 41310706_41310709 41312385_41312428 41313431_41314122 41314148_41314909 41315093_41315184 41315287_41315547 41315605_41315725 41315881_41315997 41316657_41316679 41316725_41316762 41316800_41317194 41317331_41317381 41317605_41317642 41318370_41318639 41318687_41318760 41318782_41319397 41319527_41319623 41319727_41320077 41320147_41320230 41320274_41320363 41320468_41320596 41320712_41320798 41320898_41320984 41321071_41321156 41321225_41321338 41321668_41321807 41321808_41322525 41322592_41322700 41322759_41322846 41323104_41323192 41323258_41323336 41323521_41323594 41323667_41323752 41323872_41323959 41324067_41324427 41324529_41324641 41325187_41325753 41335335_41335344 41335369_41335431 41350980_41351125 41351354_41351718 41351735_41351993 41355009_41355438 41356794_41357399 41357600_41357667 41357698_41358339 41358476_41361489 41361815_41362004 41362112_41363366 41363375_41363580 41363598_41363736 41363749_41363815 41363964_41364018 41364041_41364192 41364237_41364294 41364311_41364354 41364376_41364455 41364463_41364678 41365152_41365956 41366072_41366198 41366249_41366320 41366367_41366500 41366654_41366743 41366926_41367153 41367184_41367277 41367605_41367747 41368240_41368295 41368384_41368471 41368564_41368654 41368861_41368942 41369269_41369527 41369830_41371823 41372333_41372541 41372607_41373405 41373541_41373657 41373752_41373844 41374887_41374894 41374943_41375043 41375219_41375324 41375427_41375565 41375720_41375897 41375958_41376124 41376188_41376273 41385970_41386044 41398143_41398700 41398919_41399189 41399260_41399586 41400292_41400390 41404776_41404817 41408360_41408449 41408545_41408635 41409134_41409144 41409188_41409199 41409278_41409280 41409355_41409391 41409418_41409554 41409562_41409603 41409639_41409650 41413394_41413496 41417269_41417311 41418729_41418791 41420297_41420331 41420396_41420716 41420768_41420922 41421302_41421494 41424796_41425383 41425400_41426369 41426373_41426438 41426447_41426483 41426506_41426714 41426728_41426976 41430218_41430307 41430428_41430813 41431124_41431708 41434537_41434648 41440442_41440531 41442171_41446280 41446582_41446655 41453719_41453771 41453796_41453839 41456608_41456664 41462128_41462181 41462755_41463386 41463391_41464366 41464398_41464494 41464529_41464637 41464662_41466519 41466585_41466643 41466687_41466777 41466784_41467546 41467556_41467701 41468437_41468476 41468750_41468939 41468947_41470750 41470775_41470809 41470872_41472350 41472562_41472638 41472676_41472717 41473036_41473308 41473344_41473359 41473574_41473714 41473738_41474047 41474506_41474507 41474514_41474703 41474716_41476426 41476714_41477285 41477403_41477566 41477633_41477723 41477754_41478107 41478120_41478675 41479278_41479380 41487307_41487466 41487918_41489059 41489105_41490313 41490496_41491457 41491484_41491768 41491835_41492082 41492145_41492619 41492737_41493398 41493518_41493631 41493688_41493840 41493909_41493911 41493922_41494988 41495008_41495384 41495408_41495464 41495466_41495526 41499530_41499891 41499920_41499989 41500027_41500108 41500142_41500577 41500579_41500581 41500612_41500930 41500968_41500971 41500972_41501275 41501310_41501498 41501539_41501886 41502293_41502349 41502390_41502921 41502948_41503042 41521821_41521894 41523094_41523193 41523915_41523972 41524999_41525175 41525443_41525447 41525554_41525797 41525982_41527055 41527099_41527233 41527329_41527952 41527966_41528312 41528342_41528491 41528509_41528845 41528965_41529195 41529323_41530452 41530552_41531325 41531537_41531543 41531584_41531936 41531991_41531999 41536291_41536359 41537722_41539542 41540078_41540224 41544343_41544474 41547708_41547773 41547851_41547983 41550176_41550497 41550611_41550720 41550807_41551159 41551327_41552397 41552505_41552613 41552935_41553014 41553016_41553100 41553248_41553411 41553447_41553693 41554007_41554018 41554043_41554209 41555470_41555531 41555565_41555755 41556313_41556424 41562206_41562229 41562411_41562416 41562441_41562499 41577878_41577883 41577958_41578008 41578404_41578406 41588557_41588561 41588596_41588752 41588760_41588829 41590173_41590286 41590987_41591926 41594039_41594227 41594858_41595027 41595203_41595295 41595434_41595755 41595775_41596663 41596688_41597474 41597948_41598041 41598060_41598264 41598669_41598762 41598786_41598881 41598943_41599013 41599091_41599172 41599178_41599223 41599649_41599732 41599955_41600096 41600478_41600676 41600856_41600934 41601158_41601345 41601357_41601517 41601674_41601729 41602045_41602567 41602697_41602762 41602827_41602898 41612754_41612791 41612990_41612993 41616891_41616903 41617586_41617609 41618422_41618433 41618786_41618787 41620278_41620281 41620427_41620433 41620887_41620990 41623348_41624353 41624498_41625177 41625196_41625372 41625682_41625971 41626379_41626568 41626696_41626794 41627206_41627291 41627390_41627546 41627771_41628098 41628152_41628259 41628421_41628554 41629196_41629401 41629468_41629637 41629944_41630205 41631040_41631287 41631483_41631775 41632903_41632958 41633171_41633212 41633247_41633265 41633296_41633301 41633837_41633890 41634024_41634114 41634180_41634272 41634439_41634545 41634793_41634903 41635138_41635724 41635739_41637022 41637119_41637315 41637330_41637365 41638527_41638585 41638599_41638650 41638928_41639264 41639663_41639720 41639978_41640276 41640381_41640439 41640458_41640459 41640499_41640562 41640631_41640961 41640962_41641070 41641144_41641236 41641318_41641513 41641732_41641805 41641858_41642026 41642040_41642152 41643361_41643745 41643829_41644418 41644459_41644968 41644976_41645083 41645123_41645182 41645516_41645796 41646158_41647227 41648718_41649229 41649956_41650007 41650197_41650362 41663831_41663883 41666564_41666959 41667040_41668096 41671393_41671781 41671819_41671925 41675718_41675811 41696854_41696856 41696891_41696980 41697883_41697987 41700384_41700606 41700883_41701244 41701363_41701485 41701692_41701900 41702063_41702117 41703081_41703125 41704082_41704509 41704512_41704733 41704980_41705241 41705513_41706197 41706260_41706830 41706869_41707093 41709868_41710070 41710285_41711208 41711334_41711605 41711844_41711857 41716363_41717754 41717776_41717831 41717913_41717919 41717997_41717998 41719958_41720019 41720056_41720058 41724817_41724867 41724892_41724893 41724947_41724948 41724979_41724984 41725028_41725030 41725318_41725335 41725467_41725475 41735315_41735532 41735848_41735925 41735945_41736196 41736282_41736388 41736889_41736978 41737185_41737282 41737504_41737550 41737886_41737947 41738328_41738408 41738564_41738679 41739090_41739162 41739291_41739386 41739479_41739578 41739810_41741492 41741551_41741640 41741705_41742027 41742086_41743145 41743185_41744112 41744895_41746040 41746134_41746303 41748015_41748130 41749979_41750255 41752178_41752253 41752292_41752468 41752472_41752669 41752684_41752964 41752973_41753097 41753107_41753381 41753651_41753744 41753924_41754033 41754213_41754288 41754444_41754535 41754988_41755093 41755210_41755405 41755418_41755736 41755751_41755913 41756180_41756396 41756418_41756464 41756609_41756705 41757142_41757376 41757545_41757625 41757885_41757952 41758032_41758085 41761753_41761791 41761839_41761924 41762348_41762404 41762497_41762840 41763053_41763079 41763104_41763140 41763166_41763191 41763230_41763298 41768756_41768976 41769485_41769520 41769625_41769735 41769819_41769935 41770010_41770131 41770212_41770320 41770460_41770646 41770658_41770833 41770866_41770930 41771173_41771264 41771442_41771448 41771495_41771555 41771639_41772042 41772283_41772366 41772554_41772649 41772832_41772946 41772947_41773102 41773336_41773671 41773738_41773894 41774154_41775008 41775137_41775450 41775492_41775691 41775899_41776263 41776274_41776572 41776592_41776666 41776827_41777314 41777645_41777701 41777838_41777969 41779207_41779265 41779286_41779534 41779565_41779657 41779932_41780501 41780570_41780660 41780692_41780825 41780897_41780993 41781391_41781772 41781776_41781876 41782038_41782297 41782323_41782412 41782459_41782596 41782621_41782977 41783107_41783340 41783518_41783701 41783736_41783919 41783976_41784050 41784187_41784242 41788147_41788148 41788188_41788229 41788254_41788314 41788614_41788688 41788839_41788938 41788968_41788974 41789005_41789050 41789920_41790005 41790046_41790105 41790448_41790659 41790924_41790985 41791015_41791235 41791417_41791912 41792164_41792268 41792330_41792353 41792478_41792642 41792683_41793110 41793400_41793768 41793967_41794243 41794407_41794530 41796564_41797178 41797507_41798180 41798310_41798312 41798352_41799263 41799278_41799569 41802081_41802198 41802243_41802705 41802830_41802930 41803032_41803686 41803873_41803909 41804123_41804298 41804321_41804417 41804438_41804499 41804616_41804721 41805174_41805282 41805438_41805518 41805734_41805838 41806018_41806107 41806539_41806629 41806698_41806809 41806813_41806883 41806914_41807005 41807051_41807170 41808285_41808364 41808386_41808435 41809233_41809277 41811975_41812754 41812783_41813106 41813138_41813144 41813198_41813342 41813619_41813968 41814056_41814902 41814936_41814942 41814950_41815044 41815072_41815272 41816168_41817445 41817447_41817852 41820822_41821049 41823275_41823927 41823966_41824055 41824079_41824450 41824475_41824479 41824504_41824633 41824937_41826306 41826331_41826616 41837281_41837362 41837393_41837405 41838969_41839009 41841103_41841257 41842159_41842254 41842689_41842777 41842974_41843006 41843012_41843068 41843790_41843831 41843850_41843853 41843913_41844217 41844280_41844371 41844443_41844561 41844663_41845084 41845090_41846203 41846775_41846780 41846888_41846921 41846985_41846987 41847245_41847334 41855278_41855415 41859866_41860287 41863468_41863573 41864597_41864664 41865809_41865831 41865858_41865972 41874678_41874727 41876094_41876095 41876151_41876206 41887019_41887078 41893846_41894044 41894045_41894437 41894487_41894682 41894848_41896880 41897546_41897590 41898500_41899776 41899778_41900178 41903248_41903884 41903937_41903946 41904510_41905323 41905343_41905660 41905664_41906329 41906366_41906537 41906546_41906616 41906660_41907593 41908789_41908850 41909766_41909799 41909834_41909835 41909861_41910785 41910825_41911076 41911101_41911237 41911265_41911330 41911455_41911562 41911602_41911603 41911717_41911775 41911826_41911829 41911937_41912037 41912129_41912261 41912403_41912552 41912647_41912692 41913236_41913343 41913591_41914035 41914061_41914121 41914182_41914600 41914787_41914997 41915022_41915026 41915257_41915497 41915566_41916701 41917839_41917908 41925439_41925546 41925996_41926045 41926169_41926258 41926690_41926774 41926932_41927022 41927113_41927273 41927387_41927593 41927613_41927697 41927889_41927943 41927968_41928140 41928222_41928355 41928547_41928698 41928794_41928872 41930529_41930772 41960854_41961045 41961153_41961228 41961618_41961921 41962762_41963511 41971671_41973224 41973249_41974989 41974990_41975065 41975151_41975358 41975405_41975706 41975952_41976221 41977883_41977959 41981197_41981303 41984116_41984273 41984853_41984953 41985291_41985386 41985949_41986043 41986112_41986434 41987103_41987141 42000785_42000954 42002475_42002479 42003418_42003419 42003686_42003702 42003970_42003976 42004094_42004145 42004484_42004493 42004520_42004533 42004850_42004851 42005576_42005577 42013989_42013998 42014038_42014056 42014092_42014104 42014176_42014178 42026255_42026435 42026461_42026520 42028727_42028793 42038565_42038574 42038623_42038636 42038667_42038700 42040188_42040243 42040271_42040273 42040333_42040343 42043587_42043681 42043866_42043946 42044869_42044983 42045707_42045709 42045811_42045858 42046681_42046682 42047083_42047152 42048283_42048396 42048404_42048475 42048923_42049007 42049599_42049667 42049684_42049978 42049984_42050473 42058939_42058992 42063952_42063994 42066347_42066399 42072547_42072558 42072608_42072660 42073682_42073688 42073734_42073887 42074618_42074685 42075604_42075855 42079580_42079640 42079813_42080029 42080270_42080299 42080324_42080432 42080486_42080487 42080519_42080526 42080567_42080592 42080651_42080764 42080887_42080891 42080919_42080922 42080947_42080956 42080981_42080983 42081036_42081095 42081667_42082066 42085507_42085666 42085880_42085987 42091889_42091974 42092764_42092833 42093174_42093265 42093861_42093954 42094025_42094144 42094159_42094203 42094349_42094469 42094482_42094534 42094619_42094671 42095692_42095758 42095795_42098968 42098988_42099092 42099271_42100068 42100071_42101003 42102964_42103050 42103211_42103553 42103573_42103900 42105199_42105621 42105816_42105899 42105934_42106010 42106023_42106190 42106222_42106370 42107850_42107934 42108154_42108403 42108435_42108488 42108717_42108808 42109024_42109283 42109346_42109406 42109967_42110091 42110437_42112020 42113010_42113094 42113314_42113563 42113595_42113648 42113892_42113962 42114178_42114308 42116522_42116563 42116644_42116687 42116691_42116736 42118538_42118542 42118568_42118653 42122759_42122818 42124145_42124296 42124604_42125392 42125804_42125869 42125916_42127103 42127143_42127344 42127426_42127944 42127969_42128102 42128527_42128670 42129169_42129264 42129417_42129525 42129762_42129853 42130305_42130406 42131057_42131110 42131210_42131708 42131710_42132438 42132480_42132556 42132817_42132923 42132941_42133018 42139024_42139380 42147217_42147286 42147690_42148076 42148226_42148228 42148272_42148346 42148375_42148431 42149573_42149575 42149606_42149706 42151528_42152015 42152161_42152417 42152455_42153506 42154186_42154405 42154743_42154787 42155589_42155648 42157325_42157540 42157556_42158132 42158449_42159036 42162148_42162236 42162614_42163302 42163499_42164042 42164548_42164797 42165101_42165311 42165338_42165596 42168175_42168279 42168314_42168424 42168554_42168605 42170545_42170590 42172674_42172799 42172834_42172838 42173027_42173314 42178880_42178883 42178987_42178991 42179049_42179052 42179109_42179111 42179279_42179281 42179348_42179349 42179582_42179688 42179731_42179734 42179780_42179782 42185322_42185454 42193552_42193599 42193662_42193663 42193842_42194167 42194172_42195081 42200868_42201014 42201112_42201113 42201201_42201206 42201241_42201245 42201298_42201608 42202268_42202359 42202811_42202988 42203204_42203340 42203493_42203575 42204094_42204375 42204465_42204529 42204799_42204847 42204918_42205239 42205301_42205390 42208144_42208207 42209153_42209276 42209595_42209792 42209973_42210645 42210733_42210809 42211520_42211644 42211744_42212585 42212622_42213270 42213276_42213469 42213471_42213653 42213662_42214940 42214986_42216250 42216255_42216294 42224742_42224986 42242595_42243787 42243800_42243862 42244478_42246450 42246863_42246934 42247075_42247095 42247138_42247139 42247223_42247257 42247282_42247285 42254695_42255005 42257712_42258379 42260884_42260886 42261114_42261118 42261733_42261859 42262180_42262819 42262847_42263899 42281981_42282923 42283175_42283904 42283911_42283944 42290588_42290700 42292367_42292413 42296443_42296495 42304262_42304546 42304623_42304984 42313916_42313918 42313945_42317544 42317635_42317980 42318391_42318398 42318551_42318623 42318761_42318877 42318994_42319171 42319323_42319411 42320340_42320648 42320882_42321004 42321138_42321152 42321604_42321725 42321815_42321921 42322188_42323482 42324270_42324582 42327915_42327922 42328031_42328037 42328239_42328240 42328710_42328711 42329143_42329271 42329674_42329683 42330001_42330032 42334219_42334261 42334289_42336693 42336727_42336789 42336828_42336939 42336940_42337022 42337111_42337265 42337320_42337323 42337355_42337431 42337463_42337576 42337601_42337804 42337835_42337961 42337988_42337989 42338021_42338156 42338184_42338245 42338639_42338655 42338682_42338725 42338822_42338867 42338908_42338968 42338996_42339044 42339091_42339100 42339126_42339233 42339411_42339417 42339449_42339697 42339735_42340092 42340109_42340423 42340489_42340858 42340868_42340892 42342035_42342616 42343415_42343504 42343569_42343647 42343878_42344122 42344147_42344362 42344390_42344856 42344881_42344947 42344994_42345057 42345182_42345590 42346805_42346881 42347169_42347272 42347331_42348019 42348212_42348213 42349060_42349076 42349233_42349235 42349476_42349479 42349724_42349725 42349872_42350011 42351005_42351247 42351296_42351356 42351387_42351477 42355263_42355328 42372568_42372653 42376812_42376859 42377251_42377262 42377819_42378004 42378595_42378757 42378768_42378872 42378917_42379426 42379496_42379777 42379804_42379895 42379922_42379931 42380238_42380549 42381683_42381932 42382006_42382081 42382274_42382586 42382751_42382784 42382872_42382875 42387760_42387814 42387892_42387950 42388009_42388014 42392721_42392739 42392788_42392821 42392897_42392898 42392945_42392955 42393033_42393040 42393078_42393082 42393696_42393699 42393741_42393791 42398575_42398616 42399099_42399123 42399168_42399173 42399667_42402933 42403911_42404013 42411536_42411575 42412171_42412218 42412244_42412254 42412388_42412472 42412618_42412708 42412785_42412789 42412814_42412907 42413264_42413427 42413440_42413528 42413602_42413761 42414036_42414237 42414328_42414517 42414688_42414898 42415009_42415186 42415246_42415355 42415397_42415493 42415556_42415653 42415725_42415844 42415946_42416306 42416408_42416518 42416591_42416726 42416779_42416869 42416994_42417363 42417481_42417728 42418103_42418198 42418312_42418531 42418533_42418876 42418895_42418955 42419996_42420036 42421517_42421573 42423114_42423297 42423386_42423444 42423520_42423964 42423991_42425899 42425911_42426233 42426245_42426756 42426760_42428600 42428953_42429150 42434702_42434703 42434746_42434764 42434790_42434841 42434877_42434906 42434942_42434948 42434979_42435063 42436260_42436701 42440380_42440381 42440409_42440521 42440892_42440984 42441089_42441131 42441181_42441246 42441520_42441538 42441580_42441630 42441706_42441722 42446642_42446755 42448349_42448414 42451873_42451930 42451937_42452027 42452065_42452180 42452218_42452222 42453345_42453413 42456217_42456495 42456544_42456648 42457576_42457654 42458531_42458597 42466637_42466841 42466920_42467719 42468578_42468768 42469152_42469228 42469375_42469499 42469553_42469638 42469797_42469894 42470113_42470207 42470294_42470415 42470538_42471111 42473222_42473230 42473262_42473340 42482563_42482719 42482776_42483040 42483858_42483879 42483911_42483982 42484148_42484205 42484248_42484315 42484647_42484742 42486276_42486329 42486785_42486828 42486853_42486899 42486940_42486942 42487273_42487288 42487362_42487453 42487502_42487511 42494678_42494728 42496168_42496243 42496269_42496275 42496775_42497111 42497209_42497215 42497270_42497740 42497823_42498212 42498915_42499019 42499308_42499472 42501156_42501418 42501446_42501541 42501544_42501725 42501903_42502022 42503207_42503282 42503313_42503381 42503505_42503587 42503613_42503727 42505040_42505209 42505322_42505540 42505735_42505916 42506149_42506357 42506715_42506770 42508609_42508742 42509427_42509556 42510374_42510496 42510591_42510595 42510625_42510648 42510674_42510706 42510746_42511006 42511024_42511077 42517178_42517678 42541915_42543520 42543610_42544116 42546766_42546830 42548939_42549084 42549123_42549166 42549472_42549626 42550544_42550688 42551089_42551158 42551895_42551898 42551930_42552127 42552185_42552605 42552712_42552810 42554086_42554703 42554878_42555015 42555110_42555249 42555364_42555584 42555629_42555701 42555903_42556041 42556351_42556463 42556710_42556769 42556785_42556842 42556847_42556995 42557793_42557958 42558028_42558308 42558969_42559059 42561469_42561849 42562865_42563033 42563585_42563661 42563728_42564148 42564187_42565021 42570988_42571144 42571378_42571583 42574704_42574942 42574967_42574968 42574994_42575042 42575195_42575288 42588745_42588865 42588970_42589072 42589478_42590423 42590432_42590637 42591485_42591585 42593163_42593315 42593552_42593740 42593845_42593936 42594507_42594710 42594725_42595136 42595150_42595443 42595519_42595687 42595763_42596140 42596325_42597325 42601408_42601482 42605684_42605954 42610477_42610522 42616412_42616865 42618152_42618674 42618678_42618796 42618829_42618934 42619734_42619944 42620099_42620314 42620375_42620557 42621205_42621251 42621864_42621990 42622095_42622145 42622447_42622540 42622609_42622694 42622788_42623007 42623035_42623158 42623193_42623254 42630120_42630121 42630203_42630204 42630261_42630266 42630309_42630366 42633202_42633276 42633309_42633327 42633356_42633416 42634248_42634266 42634291_42634332 42634388_42634535 42634578_42634706 42634739_42634789 42634834_42634900 42635181_42635250 42635362_42635409 42635437_42635438 42635479_42635484 42635514_42635608 42635655_42635675 42635709_42635786 42635967_42636042 42636694_42636733 42674168_42674169 42674198_42674256 42676252_42676506 42676902_42677245 42677771_42678017 42680984_42681181 42684028_42684089 42684595_42684685 42685611_42685667 42686220_42686325 42686454_42686564 42686818_42687065 42687127_42687167 42687198_42687212 42687724_42688705 42688873_42688938 42688964_42688969 42689192_42689392 42703892_42703950 42706498_42706594 42707940_42708178 42708524_42708761 42708809_42712378 42712407_42712479 42712893_42712949 42716865_42717094 42718582_42718919 42718921_42719225 42719453_42719651 42719696_42720532 42720725_42720784 42721279_42721335 42721428_42721486 42721674_42721738 42725726_42725764 42741653_42741658 42741699_42742440 42742623_42742989 42743044_42743664 42755151_42755832 42755843_42756106 42756107_42756442 42760900_42760904 42760948_42761189 42762488_42762597 42762734_42762798 42774816_42775070 42775080_42775142 42775256_42775306 42776281_42776856 42776881_42777317 42777362_42777695 42777720_42777792 42779301_42779512 42780178_42780753 42781941_42782115 42782141_42782328 42782345_42782472 42782565_42783105 42783132_42783167 42783450_42783718 42784098_42784102 42784105_42784245 42784276_42784471 42785624_42785774 42785789_42786506 42787752_42788031 42788078_42788148 42788161_42788439 42790265_42790374 42790479_42790508 42790546_42790697 42791224_42791289 42791333_42791456 42791489_42791628 42792090_42792173 42792902_42793049 42793120_42793463 42793620_42794383 42798632_42801664 42801741_42801921 42802712_42802886 42802920_42803375 42804470_42804496 42805149_42805274 42805300_42805352 42805449_42805523 42805527_42805615 42805710_42805785 42806059_42806497 42806695_42806903 42806972_42807039 42807054_42807123 42807150_42807426 42808827_42808923 42808992_42809073 42809207_42809371 42809388_42809676 42809889_42810049 42810244_42810892 42810918_42811050 42811051_42811431 42811471_42814087 42814146_42815179 42815197_42815560 42816357_42817030 42818676_42819569 42819697_42819779 42819993_42820043 42820231_42820408 42820559_42820676 42820918_42821258 42821302_42822258 42823059_42823499 42823503_42824269 42824371_42824850 42824924_42824985 42825615_42826168 42826387_42827058 42829394_42829526 42831062_42831129 42832983_42833189 42835244_42835337 42858739_42859104 42859251_42859337 42859406_42859793 42859931_42860145 42861769_42862016 42862443_42862772 42862940_42862986 42863552_42863898 42864950_42865040 42865339_42865517 42865542_42865579 42865614_42865621 42865646_42865648 42865682_42865736 42865865_42865963 42867221_42868192 42868229_42868353 42868499_42868788 42868854_42869027 42869040_42869122 42869144_42869313 42869526_42870151 42870331_42870617 42870644_42870842 42870877_42870963 42871137_42871211 42871317_42872184 42872218_42872219 42872245_42872279 42872314_42872355 42874934_42875002 42875228_42875598 42880329_42880416 42880446_42881861 42881916_42881946 42881972_42882221 42882293_42882915 42882948_42883024 42883050_42883109 42883135_42883302 42883330_42883353 42883364_42883514 42883544_42883568 42883627_42883785 42883816_42883995 42884031_42884116 42884142_42884151 42884364_42884637 42884662_42884777 42884836_42884905 42885172_42885231 42885264_42885290 42885431_42885511 42885559_42885713 42886193_42886285 42886706_42886900 42887569_42887657 42888012_42888228 42888383_42888471 42888747_42889159 42889845_42889881 42895201_42895863 42895865_42896026 42896451_42898044 42898335_42898422 42898698_42899647 42899648_42899793 42899880_42899916 42899942_42900037 42900064_42900092 42900119_42900181 42903286_42903290 42903325_42903326 42903351_42903355 42903381_42903482 42903506_42903944 42904084_42904184 42904318_42904321 42904347_42904432 42904457_42904460 42904482_42905880 42905924_42907561 42909810_42910001 42910034_42910113 42933548_42933759 42934189_42934637 42934687_42934998 42935035_42935150 42935162_42935342 42935367_42935370 42935533_42935570 42935596_42935625 42935659_42935661 42935686_42935767 42935799_42935816 42935843_42936052 42936087_42936502 42936527_42936700 42936725_42936855 42936858_42938834 42938863_42938882 42939832_42939883 42939897_42940542 42940632_42940978 42946955_42946956 42947078_42947707 42947709_42948437 42952771_42953805 42953866_42953959 42953974_42954052 42954461_42954834 42955668_42955968 42957542_42957709 42957736_42957785 42957816_42958009 42965358_42965624 42965672_42966309 42966320_42966563 42966568_42966894 42966896_42967492 42967648_42968137 42968308_42968717 42968941_42969318 42970067_42970400 42980076_42981046 42981454_42982052 42982196_42982227 42982279_42982389 42982873_42983208 42990598_42992107 42992149_42992174 42992200_42992500 42992530_42992595 42992613_42993003 42993036_42993281 42993308_42994250 42994252_42994359 42995505_42995632 42996001_42996439 42996507_42996777 42997743_42998136 42998162_42998267 43000683_43000820 43000847_43001030 43001064_43003341 43003378_43004311 43005687_43006259 43006302_43006541 43006738_43006891 43007702_43008197 43010061_43010760 43016479_43016653 43016826_43016960 43018100_43018287 43018656_43019079 43019238_43019369 43019510_43019602 43020620_43020673 43023162_43023194 43023200_43023282 43023311_43023328 43023357_43023409 43025899_43026480 43027885_43028008 43062611_43062624 43062658_43063188 43063199_43063823 43064632_43066015 43079431_43079538 43081907_43082416 43085068_43085610 43085637_43085639 43088988_43089177 43090109_43090439 43090450_43090687 43099007_43099119 43099124_43099219 43099253_43099285 43099341_43099368 43099443_43099532 43099583_43099639 43100410_43100565 43100709_43100792 43100795_43100894 43100935_43101176 43102081_43102413 43102424_43102661 43112508_43112620 43112625_43112720 43112754_43112786 43112842_43112869 43112944_43113033 43113084_43113140 43113911_43114066 43114210_43114293 43114296_43114395 43114436_43114677 43115582_43115914 43115925_43116162 43128664_43128713 43130611_43130692 43140265_43140316 43140341_43140365 43149715_43149966 43153158_43153199 43161012_43161091 43161163_43161415 43168975_43168976 43169042_43169043 43169192_43169227 43169298_43169299 43169328_43169339 43169395_43169398 43169526_43169528 43169622_43169623 43169800_43169810 43170064_43170065 43188757_43188874 43189408_43189525 43189821_43189936 43190458_43190508 43194756_43194935 43195217_43195314 43195467_43196013 43196032_43196115 43198203_43198410 43208589_43208622 43208688_43208689 43212561_43212565 43212616_43212660 43214090_43214094 43214335_43214338 43214836_43214837 43215026_43215028 43215272_43215308 43228514_43228519 43228578_43228580 43228884_43228889 43229750_43229774 43229972_43229978 43230169_43230194 43236220_43236228 43236294_43236327 43245397_43245451 43245465_43245892 43246843_43247676 43249986_43252059 43252098_43253007 43253769_43254095 43254116_43255202 43255322_43255380 43256328_43257026 43257199_43257385 43257735_43258071 43258187_43258193 43258242_43258584 43259641_43259761 43259844_43259917 43259942_43259948 43260233_43260245 43260270_43260374 43260405_43260415 43260835_43260904 43260929_43260932 43260970_43260994 43261020_43261123 43261150_43261241 43261325_43261886 43261959_43263724 43263839_43264204 43264224_43264846 43269187_43269322 43269583_43270096 43271056_43271365 43271405_43271765 43271941_43271988 43273257_43273277 43273302_43273465 43273602_43273696 43273735_43276473 43280319_43281310 43281311_43282598 43282793_43282794 43289407_43290150 43290175_43291510 43292578_43292623 43296726_43297496 43297521_43297556 43297577_43297578 43298540_43298937 43299262_43299319 43299567_43299689 43300014_43300150 43300423_43300427 43300857_43300866 43300914_43301005 43304895_43305089 43305114_43305132 43305620_43305711 43305740_43305791 43305816_43305899 43309181_43309233 43311320_43311827 43312085_43312254 43312502_43312523 43312529_43312618 43312943_43313039 43313312_43313670 43313721_43313889 43314230_43314288 43314303_43314699 43314854_43315026 43315037_43315076 43320335_43320554 43320556_43321283 43323443_43323461 43323716_43323770 43325716_43325777 43326006_43326007 43326370_43326582 43330335_43330926 43330961_43330992 43331018_43331326 43331970_43332047 43332072_43333330 43333365_43333412 43333464_43333654 43333675_43333967 43333969_43334576 43334591_43334807 43334998_43335235 43335280_43335737 43336192_43336701 43336731_43337084 43337255_43337337 43337920_43338484 43340215_43340226 43340299_43340470 43340620_43340892 43341343_43341414 43341495_43341643 43341916_43341972 43344785_43344853 43344980_43345030 43345066_43345642 43345655_43345809 43345909_43346166 43346272_43347196 43354692_43354705 43354751_43354852 43355821_43356904 43356999_43357100 43357205_43357538 43358216_43358432 43358436_43358508 43360085_43360327 43364871_43364917 43365879_43365980 43366074_43366279 43366314_43366516 43366918_43367181 43367512_43367625 43367684_43367812 43368048_43368563 43369023_43369102 43369781_43369890 43373769_43373867 43374621_43374716 43374737_43374791 43379064_43379155 43379962_43380008 43383130_43383131 43383444_43383630 43383678_43383881 43384125_43384225 43384386_43384398 43385045_43386115 43387427_43387479 43387521_43387563 43387871_43387948 43388484_43388542 43392053_43392120 43392200_43392407 43392767_43393439 43394369_43394627 43400651_43400780 43400943_43401221 43402137_43402214 43405124_43405420 43406857_43407379 43407391_43407516 43407525_43407759 43411674_43412526 43413480_43413791 43413794_43414496 43414542_43414657 43414678_43414863 43419907_43420057 43420068_43420147 43420149_43420246 43420248_43420418 43420675_43420839 43421640_43421867 43423763_43423978 43424213_43424217 43424242_43424428 43424475_43424634 43424726_43424789 43424921_43425139 43425143_43425810 43430032_43430089 43432697_43432741 43433219_43433358 43433377_43433610 43433668_43433769 43434087_43434121 43435568_43436238 43436276_43436288 43440762_43441140 43441150_43441217 43441252_43442183 43442203_43442366 43442384_43442871 43442909_43444039 43444102_43444597 43444625_43444628 43444653_43444660 43448589_43449356 43463856_43464695 43464841_43464863 43464935_43464947 43464992_43465203 43465253_43466354 43466439_43466513 43467104_43467169 43468328_43468927 43468930_43469082 43469084_43469237 43469357_43469359 43469585_43469587 43469871_43469874 43469934_43470060 43470993_43471085 43471100_43471154 43471174_43471237 43471372_43471661 43472132_43472615 43476697_43476856 43477611_43477638 43478089_43479540 43479590_43479591 43479826_43479832 43479892_43479894 43479998_43480175 43480216_43480318 43480341_43480423 43481007_43481140 43481865_43483045 43484757_43484867 43485065_43485121 43485171_43485334 43486891_43487236 43487437_43487485 43487533_43487621 43487732_43487753 43487781_43487805 43491985_43492077 43492100_43492159 43492194_43492283 43492284_43492814 43497525_43497573 43497663_43497666 43497775_43497787 43497816_43497836 43508343_43508562 43509190_43509274 43509564_43509632 43509650_43509799 43511377_43511722 43511915_43511963 43512011_43512182 43512210_43512231 43512259_43512283 43516143_43516144 43516179_43516274 43516467_43516515 43516563_43516651 43516758_43516784 43516812_43516856 43521294_43521376 43521399_43521455 43521490_43521576 43526320_43526326 43526355_43526360 43526506_43526508 43526617_43526622 43526647_43526656 43526681_43526758 43526958_43526967 43527034_43527037 43527122_43527132 43527209_43527241 43534852_43534853 43534947_43534979 43535004_43535041 43535166_43535169 43535468_43535491 43535521_43535522 43535698_43535700 43535802_43535803 43535929_43535944 43536212_43536215 43548178_43548343 43548965_43549033 43549051_43549200 43550437_43550438 43550778_43551111 43551302_43551349 43551397_43551568 43551596_43551615 43551643_43551667 43553109_43553324 43556108_43556200 43556223_43556279 43556314_43556402 43561513_43561557 43561759_43561771 43572319_43572538 43573175_43573243 43573261_43573410 43574988_43575335 43575532_43575580 43575628_43575799 43578192_43578598 43579798_43579896 43579978_43580046 43580558_43580607 43580826_43581088 43581146_43581231 43581289_43581340 43581404_43584681 43584728_43585920 43586181_43586873 43586879_43586921 43586978_43586981 43598355_43598488 43611173_43611176 43611209_43611214 43611241_43611246 43611314_43611678 43611827_43612164 43612405_43612572 43613922_43614334 43614347_43614778 43614795_43615929 43615977_43616460 43620099_43620223 43620945_43620999 43621436_43621670 43622352_43622359 43622394_43622776 43624355_43624504 43624522_43624590 43626681_43626770 43626887_43626979 43630030_43630218 43631982_43632316 43632648_43632649 43633895_43634047 43634134_43634221 43634302_43635304 43638885_43639076 43639088_43639159 43639184_43639190 43639220_43639222 43639253_43639257 43653460_43653499 43653676_43653680 43653712_43653719 43653744_43653767 43653826_43653833 43657660_43658329 43658693_43659570 43659657_43659807 43662195_43662507 43662600_43662978 43663005_43663225 43663253_43663363 43663439_43663923 43663955_43664422 43664447_43664501 43664764_43664898 43665165_43665224 43665739_43665820 43665909_43666130 43667462_43667551 43668075_43668463 43668476_43668689 43668813_43669550 43669561_43669603 43669644_43669742 43669768_43669774 43669786_43669939 43669966_43670488 43670554_43670762 43670825_43671048 43671158_43671363 43671793_43671796 43677157_43677446 43677474_43677596 43677649_43677706 43677717_43678148 43678471_43678585 43682722_43682723 43684000_43684005 43684231_43684310 43685943_43686022 43694002_43694003 43694038_43694046 43694786_43694787 43694933_43694938 43695002_43695036 43695063_43695094 43695211_43695214 43695451_43695455 43695553_43695571 43721716_43721814 43723060_43723158 43723244_43723316 43723366_43723470 43723472_43723510 43724434_43724720 43725809_43725919 43725921_43725963 43726129_43726599 43726657_43726746 43726855_43727016 43727289_43727405 43727638_43728051 43728197_43728637 43729495_43729594 43729687_43729728 43729769_43730659 43731114_43731248 43731486_43731538 43731801_43731816 43731850_43731979 43732052_43732109 43732123_43732125 43732186_43732228 43732780_43732781 43732816_43732942 43732945_43732984 43733000_43733183 43735312_43735315 43735595_43735599 43736521_43736523 43736563_43736564 43740843_43740848 43740881_43740907 43742299_43742301 43742690_43742703 43743010_43743102 43750437_43750519 43751211_43751303 43751658_43751720 43751761_43751794 43751821_43751859 43751903_43752056 43752083_43752883 43752944_43753457 43754487_43754769 43754770_43754937 43754999_43755210 43755221_43755492 43756115_43756375 43756392_43756557 43758936_43758987 43759022_43759023 43759053_43759060 43763501_43763582 43766370_43766413 43772301_43772416 43772610_43772826 43772955_43773069 43773095_43773110 43773507_43773736 43774588_43774890 43774930_43774940 43786872_43786927 43788486_43788649 43789111_43789125 43789289_43789290 43790241_43790606 43793013_43793062 43794127_43794138 43794168_43794356 43794917_43794922 43794943_43795012 43795336_43795505 43795530_43796856 43796907_43797431 43797547_43797644 43797687_43797826 43798006_43798185 43798298_43800530 43812824_43812943 43815193_43815275 43822096_43822270 43822693_43822786 43822950_43822951 43823033_43823034 43823117_43823162 43823173_43823356 43823378_43823527 43823570_43823729 43824229_43824289 43824375_43824445 43844744_43845316 43845691_43845692 43845701_43845820 43846534_43846537 43846555_43846749 43846967_43847151 43847242_43847589 43848236_43848660 43848828_43849217 43849255_43849861 43849919_43850434 43850454_43851264 43851274_43851413 43851414_43851641 43851734_43852335 43852422_43852635 43852710_43852817 43852834_43853531 43853724_43854012 43854317_43854807 43855447_43855658 43855682_43855774 43855886_43856571 43856573_43856679 43856720_43856778 43856936_43857284 43857351_43857622 43857643_43857717 43857772_43857905 43858081_43858173 43858199_43858585 43858629_43859291 43859457_43859590 43859605_43859747 43859789_43860589 43861588_43862023 43866129_43866200 43868409_43868412 43868483_43868598 43868953_43868970 43868995_43869139 43869636_43869740 43869772_43869830 43871987_43872046 43872051_43872264 43878915_43879271 43879344_43879409 43879413_43879647 43880319_43880480 43880597_43880767 43880884_43881016 43881023_43881168 43899591_43899751 43899770_43900287 43900297_43901083 43901106_43903139 43903205_43903295 43903303_43904341 43904368_43904429 43904612_43904665 43904725_43905037 43905256_43905423 43905491_43905765 43906734_43906845 43907792_43908074 43917068_43917220 43921876_43921974 43922006_43922059 43922085_43922518 43922842_43922988 43923301_43923344 43923389_43923411 43923912_43924061 43924243_43924587 43924605_43924814 43927370_43927758 43927768_43928237 43928283_43928406 43928743_43928813 43928847_43928978 43929816_43929951 43929997_43930126 43930455_43930503 43930701_43930868 43930918_43931085 43931160_43931402 43931429_43931574 43931593_43931866 43932666_43932724 43932758_43932760 43932965_43933020 43933509_43934075 43934109_43934124 43934467_43934529 43935137_43935266 43935283_43935386 43935616_43936208 43936334_43937207 43937324_43937568 43937755_43937870 43937932_43938047 43942382_43942560 43942570_43942789 43942793_43942976 43942985_43943205 43943430_43943511 43943782_43943864 43943892_43944046 43944348_43945070 43945559_43946314 43946416_43946417 43946453_43946454 43948940_43950046 43950068_43950083 43950109_43951622 43951650_43951735 43951746_43952064 43952114_43952562 43953087_43953243 43953521_43953662 43953939_43954095 43954148_43954245 43954491_43954624 43954643_43954756 43954909_43954991 43955270_43955486 43955618_43955948 43956427_43956785 43956928_43957025 43957026_43957075 43957313_43957439 43957903_43958920 43958998_43959193 43959328_43959438 43959813_43959941 43960099_43960135 43960137_43960209 43961094_43961552 43961558_43962312 43962375_43962484 43962518_43962584 43970745_43971087 43971112_43971366 43971499_43972076 44009633_44009635 44009687_44009740 44009942_44010010 44010363_44010469 44010556_44010639 44010831_44010957 44010960_44011031 44011304_44011390 44011855_44011871 44014516_44014642 44014658_44014728 44014792_44015013 44022409_44022421 44022460_44022505 44022589_44022703 44023348_44023448 44023535_44023627 44023948_44023992 44024181_44024188 44024653_44024738 44024818_44024829 44024957_44025007 44025377_44025757 44025796_44025931 44026996_44026998 44027206_44027231 44027273_44027293 44027346_44027350 44027389_44027390 44027444_44027445 44027562_44027564 44027637_44027638 44027783_44027784 44030635_44030797 44030831_44031072 44031093_44031179 44031201_44032234 44032427_44032477 44032880_44033031 44033480_44033524 44034064_44034102 44034121_44034213 44034252_44034258 44034303_44034674 44034743_44034812 44037259_44037418 44039742_44039845 44039874_44040038 44040123_44040302 44040424_44040525 44040589_44040646 44040684_44040779 44044614_44044882 44047215_44047782 44050256_44050417 44052469_44052537 44054979_44055492 44055823_44055905 44055958_44056050 44056130_44056218 44056683_44056786 44057011_44057111 44057303_44057389 44057476_44057572 44059243_44060061 44067665_44067712 44070562_44070666 44079096_44079100 44079748_44079844 44079931_44080017 44080209_44080309 44080534_44080637 44081116_44081185 44081471_44081704 44081838_44081839 44081865_44081866 44081893_44081928 44082045_44082050 44083672_44083890 44107364_44107753 44108208_44108403 44108433_44109579 44126121_44126321 44126395_44126471 44126520_44127234 44127276_44127360 44127376_44127669 44127677_44128132 44128886_44129031 44135548_44135665 44135991_44136281 44137130_44137132 44137249_44137361 44137397_44137508 44137812_44137853 44138000_44138004 44138135_44138244 44138461_44138819 44140670_44141446 44142053_44142459 44142509_44143168 44143936_44144202 44144232_44144386 44144429_44144918 44144984_44145085 44145148_44145217 44145230_44145321 44145350_44145723 44146077_44146162 44146927_44146951 44146990_44147045 44147713_44148131 44149375_44149676 44149701_44149729 44151746_44151954 44152160_44153299 44153333_44153667 44154112_44154433 44154455_44154718 44156097_44156199 44174095_44174208 44175228_44175410 44177322_44177366 44178338_44178615 44179311_44179354 44181570_44181572 44181609_44181725 44182182_44182264 44182853_44183023 44183085_44183218 44184237_44184601 44185011_44185098 44186292_44186629 44186638_44186786 44186789_44186917 44186957_44188408 44188613_44188614 44188618_44188723 44188729_44188944 44188950_44189320 44191345_44191389 44198882_44199433 44199475_44199560 44200021_44201282 44204928_44204981 44204985_44205058 44205067_44205127 44205155_44205248 44208105_44208157 44209564_44209780 44209958_44210136 44210137_44212697 44212747_44212916 44212922_44213410 44213438_44214494 44214511_44216302 44216347_44216402 44216588_44217539 44218673_44220324 44220505_44222762 44229912_44229991 44231252_44231815 44232101_44232231 44232249_44232252 44232259_44232321 44232827_44232877 44232980_44233134 44233432_44233454 44233665_44233807 44233998_44234039 44234163_44234312 44234431_44234516 44234613_44234701 44235714_44235834 44235861_44235863 44235912_44235977 44236020_44236098 44236124_44236340 44236367_44236375 44236536_44236601 44237630_44237715 44237861_44237886 44237911_44238095 44244038_44244082 44244110_44244240 44245402_44245489 44273273_44273318 44277269_44277348 44277448_44277517 44277633_44277776 44277955_44278089 44278291_44278630 44278680_44279097 44279200_44279386 44279544_44279646 44279724_44279807 44279904_44279988 44280107_44280278 44280469_44280613 44280824_44280898 44280913_44281026 44281129_44281369 44281527_44281575 44281614_44281632 44281872_44281902 44281924_44281961 44281965_44281967 44282177_44282278 44282452_44282541 44282682_44282772 44283016_44283096 44293863_44294132 44317604_44317696 44317996_44317998 44318098_44318167 44318286_44318429 44318611_44318741 44318943_44319282 44319332_44319753 44319772_44320041 44320199_44320301 44320379_44320462 44320559_44320643 44320762_44320981 44321124_44321268 44321479_44321553 44321598_44321678 44321781_44322021 44322179_44322227 44322272_44322284 44322524_44322554 44322576_44322613 44322617_44322619 44322829_44322930 44323104_44323193 44323334_44323424 44338698_44338975 44364688_44364825 44365054_44365363 44366266_44366383 44366641_44366726 44366843_44367039 44367559_44367635 44367957_44368048 44368241_44368309 44368686_44368745 44369508_44369603 44374633_44374676 44374870_44374938 44375315_44375374 44378051_44378094 44378288_44378356 44378733_44378792 44379555_44379650 44386811_44386862 44394330_44394438 44395623_44395670 44396001_44396073 44396178_44396231 44396252_44396801 44396811_44397347 44397776_44398038 44398149_44398551 44399883_44400035 44400329_44400513 44400593_44400642 44400770_44400772 44400949_44401006 44405324_44405550 44407832_44408196 44410528_44410575 44410906_44410978 44411083_44411136 44411156_44411705 44411715_44412250 44412679_44412940 44413051_44413453 44414785_44414937 44415232_44415411 44415496_44415545 44415763_44415766 44415852_44415909 44420244_44420387 44422729_44423091 44425433_44425480 44425811_44425883 44425988_44426041 44426055_44426608 44426618_44427153 44427582_44427845 44427956_44428358 44429691_44429841 44430137_44430316 44430401_44430450 44430668_44430671 44430757_44430814 44435136_44435356 44437646_44438010 44440352_44440399 44440729_44440801 44440906_44440959 44440973_44441526 44441536_44442071 44442420_44442454 44444576_44444581 44445049_44445247 44445313_44445362 44445490_44445492 44445669_44445726 44450038_44450262 44452543_44452907 44455235_44455282 44455613_44455662 44455790_44455843 44455857_44456410 44456420_44456955 44457384_44457646 44457757_44458159 44459448_44459600 44459890_44460092 44460158_44460207 44460248_44460257 44460425_44460427 44460514_44460571 44464906_44465049 44467391_44467755 44470016_44470063 44470637_44471191 44471201_44471736 44472165_44472428 44472539_44472941 44474267_44474419 44474709_44474911 44474977_44475026 44475067_44475076 44475244_44475246 44475333_44475390 44476789_44477015 44480722_44482202 44490221_44490339 44492235_44492374 44492424_44492511 44492815_44492858 44492977_44492996 44493158_44493250 44493519_44493522 44493709_44493809 44494102_44494713 44495569_44495573 44496137_44496207 44496775_44496838 44497475_44497557 44497615_44497838 44499405_44499508 44499761_44499840 44500023_44500117 44500902_44501051 44501309_44501663 44501741_44502170 44502273_44502324 44502333_44502370 44502384_44502462 44502511_44502738 44502777_44502801 44503410_44503583 44503766_44503865 44503902_44503931 44504184_44504280 44509924_44509983 44510348_44510395 44510896_44510907 44511173_44511443 44512119_44512201 44512725_44512739 44512790_44512840 44513261_44513430 44513466_44513629 44526186_44526297 44526512_44526630 44526668_44527030 44528538_44528598 44528652_44528825 44528844_44528905 44528965_44529011 44529337_44529396 44536447_44536585 44537025_44537217 44537443_44537456 44537488_44537490 44537522_44537525 44537559_44537630 44537682_44537795 44537825_44537829 44538289_44538358 44538369_44538415 44538470_44538583 44539078_44539108 44539111_44539175 44539273_44539365 44539395_44539475 44540069_44540165 44540418_44540431 44540450_44540562 44540745_44540749 44540777_44540849 44541458_44541576 44541642_44541849 44557668_44557720 44564134_44564218 44564311_44564435 44568388_44569374 44569755_44569859 44570112_44570310 44579610_44579661 44579792_44580045 44581551_44581598 44582594_44582619 44582881_44583012 44583195_44583229 44583934_44584006 44584318_44584658 44584840_44584909 44586441_44586553 44588254_44588360 44588412_44588474 44589972_44590033 44590044_44590226 44591684_44591935 44600714_44600865 44600931_44601019 44605595_44606028 44608124_44608189 44609549_44611324 44614371_44614591 44615067_44615161 44615819_44615898 44616148_44618313 44618358_44618428 44618603_44618936 44619225_44619324 44619354_44622496 44622533_44622601 44622726_44623806 44623877_44624039 44630358_44630600 44631606_44631740 44631896_44632055 44632405_44632553 44632559_44632759 44632842_44633214 44633230_44633495 44633508_44634088 44634648_44635676 44635815_44635899 44636000_44636125 44639618_44639701 44639728_44639780 44639783_44639836 44639951_44639991 44640146_44640794 44640868_44640912 44640987_44641622 44646076_44646080 44646175_44646277 44646377_44646386 44646676_44646682 44656549_44657084 44657462_44657496 44657785_44657793 44658169_44658172 44662626_44662665 44662725_44662726 44663053_44663056 44663085_44663184 44663220_44663407 44663508_44663638 44663791_44664018 44664031_44664205 44664234_44664484 44664655_44664710 44664745_44664786 44665501_44665562 44665593_44665662 44665697_44665765 44665802_44665854 44665951_44666145 44666177_44666467 44666495_44666554 44666670_44666835 44667672_44667694 44667725_44667726 44667792_44667795 44667839_44667935 44667978_44668053 44670411_44670958 44674666_44674845 44675178_44675305 44675457_44675619 44675861_44676186 44676233_44676286 44676328_44676501 44676600_44676721 44676796_44676882 44676939_44677076 44677190_44677224 44677299_44677300 44677423_44677552 44677729_44677868 44677880_44677888 44677978_44678088 44678214_44678320 44678374_44678471 44678546_44678631 44678739_44678848 44678983_44678996 44679054_44679408 44679567_44680131 44682627_44682690 44699534_44699601 44716943_44717385 44722905_44722933 44722973_44723034 44723083_44723105 44723224_44723238 44723302_44723307 44723508_44723578 44723604_44723649 44723778_44723834 44727986_44728012 44728039_44728044 44728069_44728093 44728142_44728198 44728236_44728249 44742898_44743037 44743057_44743147 44743182_44743360 44743385_44744148 44744165_44744298 44744401_44744442 44744492_44745648 44746058_44746228 44746295_44746925 44746996_44747159 44747221_44747316 44749222_44749224 44749278_44749916 44749946_44750023 44753294_44753403 44753703_44753901 44757625_44757967 44760664_44760847 44762050_44762602 44762619_44762808 44763262_44763397 44764160_44765719 44765802_44765872 44771273_44771448 44771929_44772116 44772120_44772473 44773904_44774077 44774100_44774257 44774285_44774576 44775206_44775955 44776178_44776895 44776901_44777006 44777187_44777279 44777301_44777521 44777674_44779991 44788311_44788430 44797965_44798015 44799206_44799259 44807371_44807462 44810768_44810809 44810849_44810914 44810996_44811000 44811478_44811521 44811605_44811633 44811660_44811722 44818568_44818722 44826069_44826144 44826156_44827063 44827252_44827349 44828004_44828188 44828238_44828364 44828439_44828754 44830022_44830134 44830400_44830694 44830718_44830775 44830842_44830972 44831023_44831167 44831269_44831494 44831860_44831901 44832164_44832590 44832607_44832726 44832784_44832813 44832854_44832904 44832936_44832989 44833060_44833121 44833427_44833690 44833877_44833924 44839930_44840793 44842701_44842999 44843290_44843393 44843397_44843399 44843428_44843488 44846192_44847046 44847373_44847523 44852551_44853027 44853339_44853452 44854469_44854549 44855713_44855979 44858346_44858623 44872983_44873042 44873093_44873289 44873314_44873315 44873355_44873367 44873606_44873613 44873704_44873777 44873930_44874004 44876299_44876544 44879015_44879293 44880406_44881191 44881313_44883386 44883437_44883565 44884278_44884381 44884473_44884658 44884662_44884664 44884695_44885117 44885191_44885390 44885407_44885559 44910500_44910626 44912701_44912733 44912767_44912774 44918878_44919184 44921002_44921214 44922008_44922292 44923065_44923084 44924326_44924528 44924548_44924581 44924630_44925044 44925223_44925296 44925475_44925628 44925645_44925817 44946478_44946800 44947100_44947263 44947808_44947964 44948051_44948081 44948082_44948132 44948189_44948242 44948272_44948291 44948530_44948594 44948620_44948656 44948775_44948825 44948886_44948912 44948999_44949097 44949160_44949624 44951409_44951866 44951910_44952077 44957229_44957377 44958333_44958874 44958911_44959008 44959332_44959335 44959424_44959625 44959713_44959726 44959795_44960137 44960177_44960646 44960654_44961441 44961644_44961990 44962821_44963721 44963782_44963963 44964013_44964224 44964233_44964471 44971221_44971375 44971401_44971450 44973387_44973448 44979674_44980028 44980124_44980905 44981376_44982592 44982641_44982719 44986111_44986955 44986984_44987524 44987536_44987639 44987664_44988081 44988245_44988875 44989176_44989777 44990349_44991157 44991162_44992156 44993683_44993922 44996215_44996223 44996261_44996411 44998194_44998235 44998276_44998285 44998321_44998388 44999301_44999630 44999641_44999793 45000006_45001037 45001150_45001776 45001882_45001977 45002001_45002503 45002623_45003051 45003128_45003656 45003819_45004113 45004193_45004325 45004433_45004553 45004613_45005554 45005730_45006121 45006334_45006381 45009122_45009287 45009295_45009522 45009525_45010153 45010259_45010355 45010400_45010855 45010975_45011376 45011465_45011592 45011667_45012015 45012178_45012466 45012546_45012681 45012789_45012870 45012930_45013512 45013562_45013665 45013732_45013923 45019247_45019293 45019326_45019976 45020524_45020563 45020592_45020901 45020926_45021532 45021556_45021605 45027579_45027639 45027751_45027948 45032595_45032785 45033088_45033161 45033348_45033432 45033456_45033649 45035961_45035972 45036051_45036527 45047410_45047438 45047651_45047654 45047832_45047865 45053181_45053253 45066345_45066415 45066553_45066730 45066743_45066849 45067534_45071170 45071321_45071322 45071450_45071766 45071768_45071872 45072047_45072729 45094442_45094914 45094919_45096046 45097027_45097082 45099896_45099919 45099969_45100004 45100032_45100137 45102487_45102602 45102651_45102655 45103814_45104402 45104610_45104731 45104836_45104953 45105184_45105466 45106107_45106155 45106180_45106924 45106958_45107289 45129909_45129912 45130213_45130762 45147420_45147464 45147755_45147756 45147795_45147862 45147887_45147897 45148046_45148103 45148332_45148372 45148405_45148497 45148527_45148579 45148726_45148729 45148760_45148851 45148894_45148994 45149133_45149184 45154837_45154838 45154868_45154869 45154957_45154960 45155048_45155050 45155123_45155141 45155191_45155230 45165397_45165748 45166229_45166285 45167298_45167454 45167455_45167557 45167619_45167692 45167929_45170738 45170782_45171045 45171064_45171239 45171270_45171473 45171581_45172219 45173124_45173194 45173209_45173494 45173738_45173918 45174058_45175792 45176249_45176443 45176447_45176739 45176752_45176978 45177032_45177094 45177123_45177185 45177414_45178114 45178434_45178654 45178674_45178781 45179976_45180708 45180744_45180745 45181832_45182320 45182421_45183146 45192343_45193376 45193399_45193784 45193788_45194054 45194086_45194249 45194287_45194604 45198045_45198224 45200338_45200851 45201363_45201434 45201506_45202608 45203491_45204628 45204666_45207174 45207209_45207426 45207492_45207530 45207543_45208347 45208410_45208779 45208797_45209154 45215616_45215745 45220760_45220777 45220809_45220930 45221639_45221715 45221765_45221859 45221902_45221905 45222078_45222128 45222177_45222186 45230125_45230514 45231005_45231126 45231191_45231252 45237084_45237226 45286360_45286412 45297112_45297274 45297312_45297520 45299060_45299444 45299763_45299963 45300284_45300427 45301019_45301083 45301086_45301633 45302084_45302141 45302225_45302273 45302274_45302390 45302421_45303245 45303459_45303740 45304851_45304997 45305363_45305803 45305812_45305916 45309581_45309731 45310744_45311000 45311087_45311141 45311475_45311677 45313263_45313381 45313431_45313515 45313870_45313927 45313956_45314513 45314519_45314570 45314595_45314661 45314673_45314911 45315099_45315611 45315633_45316410 45316934_45316938 45317023_45317097 45327110_45328124 45328182_45329355 45329790_45330251 45330433_45330568 45330592_45330599 45330633_45330754 45330779_45330821 45330888_45331983 45332434_45332512 45332542_45333125 45333139_45334326 45336812_45336840 45336979_45337028 45339073_45339328 45339362_45339949 45341083_45341212 45341581_45342204 45342373_45342628 45342902_45342985 45343004_45343123 45343221_45343387 45343561_45343656 45343732_45343894 45344102_45344256 45344356_45344457 45344638_45344645 45344670_45344778 45349607_45349667 45349692_45349710 45349796_45349874 45350439_45350654 45350798_45350905 45351343_45351345 45351621_45351704 45351828_45351830 45351849_45351959 45352096_45352125 45352711_45355929 45355934_45357763 45357785_45358321 45358353_45358566 45360947_45361062 45365871_45366265 45382430_45382437 45382676_45382679 45382962_45382965 45382992_45382993 45383326_45383336 45383396_45383401 45383475_45383479 45383625_45383626 45383882_45383883 45383909_45383911 45384225_45384226 45384342_45384343 45384588_45384591 45384724_45384727 45385015_45385027 45385061_45385127 45385453_45385454 45385527_45385562 45385705_45385706 45386069_45386129 45393592_45393648 45393803_45393921 45394279_45394429 45394981_45396311 45396756_45396867 45397037_45397084 45397137_45397177 45397489_45397613 45397684_45397861 45397883_45398563 45398643_45398740 45399066_45399605 45399806_45400137 45400251_45400620 45400797_45400988 45401072_45401244 45401321_45401568 45401633_45401749 45401816_45401898 45401923_45401997 45402051_45402149 45402217_45402292 45402355_45402446 45402500_45402599 45402702_45402790 45402900_45403018 45403138_45403366 45403423_45403645 45403818_45403910 45404079_45404339 45404423_45404747 45404870_45405140 45405271_45405372 45405454_45405752 45405840_45405854 45405873_45406106 45406203_45406291 45406358_45406438 45406534_45406609 45406686_45406806 45406865_45406996 45407186_45407362 45407528_45407821 45407893_45408034 45408077_45408079 45408232_45408483 45408606_45413740 45413747_45414000 45415462_45415719 45415724_45416063 45416371_45416452 45416786_45416878 45417052_45417064 45417136_45417232 45418588_45418644 45421490_45426337 45426338_45426501 45427213_45427391 45427462_45427782 45427843_45427942 45427963_45428068 45428073_45428280 45428299_45428491 45428516_45428621 45430384_45430385 45430427_45430462 45431281_45431356 45433871_45433951 45433976_45434277 45434531_45434587 45435450_45435727 45435771_45435904 45439083_45439127 45439179_45439194 45439260_45439275 45439765_45442468 45442470_45443775 45444280_45444496 45444505_45445047 45445748_45446032 45446037_45446370 45449648_45449776 45451222_45451352 45451423_45451743 45451787_45451842 45451893_45451998 45452016_45452221 45452229_45452421 45452443_45452565 45461781_45461782 45461843_45462433 45467411_45468001 45468034_45468070 45468108_45468191 45468530_45468570 45468695_45468854 45468971_45469065 45469075_45469414 45469421_45469622 45469792_45470123 45470129_45470133 45470468_45470982 45471172_45471230 45471442_45471594 45471625_45471877 45472038_45472084 45473162_45473313 45473330_45473460 45476592_45476600 45476786_45476800 45476829_45476836 45476955_45476974 45477504_45477506 45477577_45477581 45477715_45477718 45478278_45478279 45478803_45478805 45479266_45479298 45479356_45479359 45488549_45488697 45488698_45488822 45488870_45488949 45495065_45495310 45495337_45495753 45495974_45495994 45496042_45496099 45496172_45496281 45496511_45496532 45496732_45496809 45497003_45497086 45497594_45497692 45497907_45498034 45498167_45498543 45498987_45499188 45499519_45499967 45500191_45500537 45500722_45501567 45502480_45503669 45503860_45503939 45503975_45504353 45504517_45504666 45506828_45507051 45507086_45507187 45511583_45512539 45512717_45513220 45513389_45513667 45513807_45513833 45514233_45514235 45514270_45514271 45516727_45516845 45525166_45525418 45525578_45525657 45525665_45525752 45526058_45526076 45526910_45527118 45527409_45527469 45527518_45527604 45527682_45527692 45527827_45528498 45528532_45529480 45529778_45529863 45529889_45530192 45530255_45530924 45530943_45531065 45531084_45531139 45531320_45531506 45532080_45532367 45532583_45532673 45534390_45534444 45534462_45534815 45535045_45535312 45535417_45535771 45535811_45535855 45535981_45536167 45536246_45536447 45536539_45537337 45539009_45539356 45539551_45539735 45540136_45540548 45540710_45540801 45541895_45542448 45542521_45542528 45542624_45542860 45543019_45543114 45543117_45543118 45543255_45543360 45543430_45543477 45543522_45543563 45543711_45543803 45543919_45544025 45544104_45544182 45544253_45544351 45544510_45544669 45544814_45545022 45545058_45545151 45545218_45545316 45545346_45545613 45545663_45545754 45545812_45546289 45546329_45546493 45546637_45546795 45546909_45547054 45547126_45547226 45547313_45547484 45547653_45547746 45547856_45547858 45548088_45548090 45548201_45548291 45548342_45548754 45548857_45549034 45549139_45549291 45549426_45549516 45549739_45549889 45550018_45550153 45550217_45550308 45550342_45550419 45550467_45551065 45551184_45551383 45554760_45554839 45554931_45555002 45570508_45570643 45570668_45570670 45573710_45574474 45575741_45575844 45578736_45578830 45578862_45578918 45578951_45579408 45580870_45580923 45588572_45588719 45588746_45588800 45590718_45590848 45593631_45593695 45593726_45593749 45594222_45594305 45594306_45594629 45594985_45595168 45595368_45595434 45595535_45596976 45597438_45597780 45597916_45599910 45600005_45600055 45600110_45600224 45600420_45600732 45600735_45600919 45601054_45601162 45601349_45601782 45607633_45607731 45607851_45607949 45608436_45608545 45608818_45608915 45608928_45613267 45613719_45613856 45613929_45614377 45614517_45616893 45616895_45617182 45617334_45617647 45617856_45617892 45617907_45618558 45618657_45618664 45618844_45618846 45618880_45619247 45620422_45620794 45620833_45620838 45620882_45620884 45620941_45620942 45621103_45621523 45626020_45626248 45626351_45626356 45637248_45637305 45637409_45637511 45637515_45637516 45637572_45637577 45637620_45637674 45637855_45637861 45637929_45638041 45638087_45638097 45639698_45639699 45639771_45639822 45639895_45639962 45639992_45639997 45647347_45647391 45647445_45647466 45647526_45647535 45649029_45649063 45649843_45649941 45649947_45649960 45650028_45650134 45650178_45650468 45650497_45650700 45650727_45650755 45650789_45650796 45650843_45651000 45651027_45651317 45651787_45651980 45652499_45652576 45652601_45652631 45652667_45652822 45652889_45652962 45652995_45652996 45652998_45653000 45653026_45653029 45653074_45653207 45653245_45653265 45653299_45653369 45653402_45653453 45653551_45653782 45653849_45654476 45654509_45654665 45654690_45655725 45655972_45656156 45656157_45656290 45656318_45656675 45663487_45664522 45664545_45664931 45664935_45665391 45665428_45665750 45667710_45667718 45669007_45669010 45669092_45669101 45669323_45669324 45669639_45669642 45669961_45670003 45670285_45670286 45670498_45670499 45670744_45670745 45670967_45670968 45671256_45671257 45671308_45671313 45671356_45671359 45671446_45671448 45671545_45671546 45671830_45671831 45672090_45672091 45672157_45672162 45672294_45672301 45672399_45672419 45677953_45678161 45679753_45680016 45680211_45680745 45681111_45681328 45681400_45682410 45683297_45683691 45683808_45683911 45684019_45684450 45684589_45684897 45684916_45685174 45685385_45685706 45685746_45685857 45685927_45686270 45686318_45686439 45686460_45686918 45687011_45687018 45687025_45687099 45687117_45687231 45687297_45687965 45688426_45688574 45688625_45688976 45690147_45692353 45696157_45696175 45696211_45696219 45696282_45696943 45696944_45697319 45697374_45697449 45697653_45697893 45699421_45699650 45699721_45699987 45700215_45700311 45700312_45700468 45700471_45700638 45701480_45701532 45701671_45701807 45702011_45702254 45702264_45702364 45703193_45703202 45703227_45703228 45703261_45703309 45703313_45703539 45703616_45703771 45703782_45703909 45703999_45704093 45704146_45704219 45704222_45704390 45710225_45710227 45710581_45710582 45710712_45710717 45710753_45710757 45710844_45710845 45710918_45710919 45711248_45711251 45711399_45711401 45711446_45711448 45711483_45711488 45711540_45711561 45711639_45711645 45711775_45711800 45712023_45712026 45712117_45712125 45720145_45720304 45720520_45720616 45721021_45721172 45721193_45721353 45721952_45722254 45727524_45729199 45729268_45729596 45732801_45733113 45733132_45733246 45734405_45734406 45734441_45735028 45735255_45735343 45735387_45735926 45735963_45736728 45738637_45738879 45742501_45742507 45742538_45742590 45742629_45747378 45773219_45774191 45774316_45774372 45774378_45774588 45774601_45774725 45778614_45779873 45780115_45781237 45781295_45781373 45781561_45781797 45781810_45782764 45783883_45785340 45785707_45786359 45786740_45786875 45786941_45787030 45787364_45787708 45787794_45787953 45792229_45792250 45792275_45792331 45793617_45793908 45794105_45794373 45794390_45794834 45797546_45797676 45797809_45797894 45807620_45807707 45807748_45807797 45807831_45807857 45807886_45807911 45807946_45808455 45808456_45808506 45808620_45809723 45809758_45809806 45809830_45809931 45822231_45822328 45822339_45822413 45823569_45823843 45823864_45824689 45825481_45826305 45833285_45833439 45833479_45833485 45839395_45839824 45845548_45845765 45847556_45847615 45847680_45847987 45852966_45853018 45853077_45853273 45856609_45856799 45861718_45862631 45862697_45863118 45863685_45863743 45863941_45864026 45864147_45864458 45864504_45864750 45864832_45866187 45868355_45868778 45868783_45868861 45870621_45871098 45871115_45871459 45871639_45871713 45871796_45871821 45872071_45872101 45872163_45872364 45872457_45872806 45872825_45872921 45872927_45873024 45873884_45874293 45878907_45879093 45882805_45883767 45883800_45883830 45887945_45888882 45888908_45888975 45888976_45889068 45889490_45890065 45890244_45891601 45892297_45892445 45892497_45892741 45897742_45897842 45897992_45898195 45898564_45900102 45900180_45900245 45900264_45901389 45901465_45901653 45902766_45903773 45903903_45904536 45904660_45904724 45904846_45905031 45905135_45905169 45905195_45905227 45905311_45905429 45905474_45905559 45905631_45905749 45905830_45905914 45905935_45906048 45906129_45906178 45906294_45906304 45906379_45906468 45906868_45906909 45906957_45907045 45907129_45907131 45907216_45907218 45907329_45907442 45907505_45907596 45907764_45907852 45907999_45908157 45908205_45908288 45908534_45908607 45908721_45908723 45909130_45909774 45910404_45910495 45911104_45911217 45911335_45911495 45911642_45911764 45911771_45911924 45911975_45912320 45912323_45912434 45912487_45912624 45912678_45913044 45913110_45913300 45913325_45914027 45914097_45914257 45914420_45914523 45914626_45914731 45914824_45914939 45915099_45915508 45915720_45916055 45918602_45918676 45932284_45932291 45932378_45932381 45932493_45932509 45932534_45932557 45932582_45932586 45956520_45957885 45958316_45958383 45958695_45958740 45959636_45960095 45960106_45960542 45966060_45966090 45975636_45975663 45986481_45986484 45986538_45986939 45995353_45995763 45995824_45995878 46000594_46000614 46000721_46000726 46000756_46001243 46006531_46006733 46010913_46010971 46011027_46012447 46012479_46012583 46012661_46012745 46013433_46013538 46014007_46014126 46014193_46015669 46016292_46016390 46016416_46016681 46016706_46016709 46016735_46016748 46017070_46017631 46017871_46017966 46018305_46018368 46025478_46025535 46025540_46026850 46027136_46027542 46028286_46028288 46028342_46028345 46028388_46029570 46029879_46030156 46030170_46030321 46030334_46030442 46036061_46036125 46036160_46036700 46054841_46054875 46054905_46055005 46055044_46055635 46056191_46057682 46057717_46058592 46064963_46065799 46072306_46072347 46083410_46084409 46085720_46085872 46098088_46098325 46098469_46098576 46098745_46098843 46099258_46099348 46099522_46099611 46099910_46100078 46100264_46100348 46100502_46100613 46100804_46100913 46100991_46101010 46101222_46102607 46102652_46103385 46103686_46103877 46104781_46105443 46105444_46105646 46105691_46105830 46105936_46106028 46106167_46106276 46106313_46106326 46106435_46106537 46106674_46107165 46107224_46107669 46107720_46107854 46107991_46108125 46108232_46108338 46108466_46108585 46108606_46108663 46108685_46112282 46112515_46112823 46115673_46116485 46116910_46117271 46117442_46117563 46117639_46118339 46118543_46118546 46121649_46122179 46122238_46122826 46125373_46125662 46126025_46126839 46126899_46127197 46127232_46127893 46127943_46128705 46128733_46128893 46128918_46130300 46130379_46130435 46130436_46130563 46135186_46135233 46139109_46140021 46140175_46140264 46140506_46140595 46141375_46141677 46141966_46142022 46142346_46142562 46142718_46143038 46143083_46143421 46148968_46149215 46149234_46149645 46149649_46149731 46149756_46153152 46153204_46153549 46153585_46153657 46154487_46154795 46155201_46155258 46155299_46155332 46155582_46155680 46155701_46155846 46155987_46156277 46156298_46156328 46156384_46156602 46156629_46157139 46157690_46157864 46159878_46159948 46160495_46160650 46165226_46165296 46165834_46166030 46171413_46171524 46184252_46184276 46184420_46184516 46184685_46184755 46184782_46184811 46185226_46185308 46185482_46185549 46185848_46185893 46186244_46186317 46186465_46186580 46186632_46186636 46186746_46186855 46187070_46187335 46187411_46187784 46187807_46187907 46187929_46188001 46188063_46188542 46188760_46188818 46189045_46189132 46189770_46189983 46190000_46190187 46190214_46190396 46190411_46191391 46191420_46191437 46191563_46191589 46191683_46191814 46191890_46192092 46192138_46193340 46193924_46194018 46194060_46194507 46194702_46194868 46195610_46195654 46196833_46196958 46210049_46210091 46210298_46210300 46210384_46210455 46210785_46210825 46210878_46210920 46211095_46211193 46211729_46215586 46231333_46231419 46231626_46231800 46231832_46232024 46232072_46232133 46232231_46232374 46232539_46232947 46233250_46233674 46233716_46233827 46233920_46234368 46234562_46235021 46235167_46235259 46235845_46236055 46236083_46236524 46243329_46243399 46247339_46247788 46248658_46248843 46248849_46248918 46249282_46249677 46249770_46249878 46249879_46250338 46250877_46251411 46251453_46253722 46253926_46255861 46276987_46277067 46306033_46307866 46335355_46335395 46365098_46365138 46371148_46371289 46371291_46371352 46372205_46372289 46372438_46372569 46372922_46372959 46373106_46373234 46415517_46415664 46415672_46415848 46416136_46416238 46465858_46465952 46469232_46469363 46473898_46474457 46486288_46486653 46486674_46486783 46486891_46486978 46487274_46487884 46488046_46488147 46488232_46488407 46488419_46488428 46488581_46488671 46488719_46488806 46488878_46488986 46489549_46489729 46489880_46489970 46490173_46490337 46490469_46490572 46490696_46491357 46491408_46491499 46491600_46491713 46491747_46491921 46492096_46492173 46492190_46492286 46544111_46544202 46544341_46544402 46544403_46544481 46554105_46554471 46554627_46555104 46555215_46555326 46555494_46555595 46555748_46556185 46556422_46556582 46556740_46556947 46557003_46557005 46557047_46557266 46557443_46557587 46557778_46557972 46558091_46558168 46558265_46558346 46558424_46558547 46558705_46558887 46558952_46558954 46558987_46559149 46559265_46559346 46559383_46559445 46559652_46559797 46559988_46560314 46560433_46560521 46560618_46560683 46560965_46561373 46561427_46561492 46561508_46561585 46561614_46561971 46562471_46562528 46562626_46562966 46563042_46563167 46563260_46563540 46563629_46563828 46564048_46564784 46564871_46565218 46565335_46565429 46565462_46565569 46565656_46565771 46565834_46565952 46566033_46566310 46566403_46566423 46566455_46566550 46566676_46566806 46566907_46567019 46567161_46567446 46567504_46567753 46570015_46570224 46571275_46571368 46573395_46574428 46588637_46588656 46588681_46588896 46591539_46592003 46592086_46592173 46594837_46594900 46595149_46595395 46595689_46595803 46595890_46595971 46596118_46596239 46596466_46596498 46596740_46596831 46597062_46597153 46597658_46597660 46597689_46598866 46598886_46598970 46598988_46599106 46599419_46600496 46600521_46600665 46600693_46600753 46600855_46600877 46600914_46600939 46600964_46601072 46601167_46601205 46602197_46602213 46602242_46602272 46602460_46602471 46602540_46602748 46602788_46602859 46602997_46603364 46605048_46605207 46605527_46605664 46608698_46609001 46609027_46609714 46609745_46611172 46625532_46625893 46626185_46627435 46627540_46628084 46628360_46628960 46629070_46629072 46629088_46629171 46629263_46629373 46629451_46629641 46635698_46635925 46635936_46636096 46636131_46636367 46636409_46636564 46636856_46637309 46637311_46637909 46637942_46638336 46647119_46647673 46647915_46648333 46648576_46648798 46648852_46649535 46649537_46649643 46649748_46649824 46649875_46649878 46649925_46650123 46660226_46660304 46660526_46660678 46660988_46662300 46662337_46662338 46663954_46664105 46664312_46665064 46665088_46665331 46666125_46666565 46667164_46667313 46669606_46669738 46671133_46671169 46671206_46671208 46671240_46671375 46675784_46675832 46679846_46679900 46679926_46679937 46679986_46680051 46684026_46684164 46684937_46684983 46685020_46685129 46685209_46686295 46686332_46686566 46686860_46686959 46687174_46687252 46687351_46687354 46687374_46687424 46687634_46687726 46687737_46687839 46688071_46688163 46688422_46688638 46688889_46689017 46689028_46689334 46689414_46689829 46689925_46690116 46695534_46695741 46696028_46696173 46696188_46696355 46697947_46698848 46698876_46698991 46699027_46699028 46707587_46707602 46707651_46707763 46718044_46718174 46718191_46718655 46718733_46718830 46735861_46735947 46735983_46736239 46736798_46736947 46740636_46740753 46740757_46740836 46740864_46741030 46741250_46741579 46742171_46742198 46742224_46742255 46742280_46742295 46744756_46744863 46746278_46746368 46746461_46746536 46746623_46746670 46746674_46746961 46747209_46747289 46747526_46747621 46748143_46748470 46756328_46756989 46757033_46757233 46761717_46761938 46765328_46765546 46767070_46767313 46767444_46767475 46767530_46767533 46768499_46768638 46768767_46768853 46769058_46769067 46769546_46769592 46769617_46769622 46773726_46773840 46773888_46773975 46774010_46774789 46774827_46774961 46778672_46778887 46778915_46779081 46779299_46779628 46783074_46783181 46784857_46784962 46786173_46786175 46786328_46786473 46786566_46786641 46786728_46786775 46786778_46787065 46787313_46787393 46787631_46787730 46788248_46788464 46789378_46789470 46789482_46789602 46789630_46789773 46789800_46790023 46790120_46790480 46790583_46790783 46792614_46792753 46794443_46794627 46794653_46794821 46798847_46798850 46799005_46799010 46799246_46799258 46800164_46800212 46800631_46800646 46801334_46801335 46801538_46801541 46801747_46801749 46801928_46801933 46802140_46802145 46802463_46802466 46802506_46802519 46802585_46802589 46802614_46802616 46802842_46802850 46803117_46803127 46803500_46803504 46807061_46807168 46808134_46808181 46808193_46808985 46808989_46809276 46809524_46809607 46809841_46809944 46810380_46810809 46810937_46810998 46811175_46811285 46811378_46811440 46811587_46811679 46811691_46811810 46811838_46811981 46812008_46812231 46812328_46812688 46812791_46812988 46814852_46814937 46816611_46816794 46816820_46816988 46821420_46821429 46822334_46822385 46823505_46823506 46823667_46823669 46823909_46823911 46824090_46824095 46824302_46824309 46824626_46824629 46824669_46824682 46824748_46824841 46825067_46825075 46825121_46825129 46829288_46829395 46830513_46830572 46831156_46831288 46832143_46832184 46832304_46832366 46832420_46832427 46832513_46832605 46832617_46832751 46832766_46832909 46833355_46833389 46833461_46833525 46833608_46833709 46833821_46833875 46833931_46834091 46834158_46834301 46834417_46834502 46834569_46835249 46835315_46835535 46835580_46835588 46835623_46835713 46835974_46836196 46839581_46839786 46841329_46841574 46841705_46841736 46841791_46841794 46842760_46842854 46843031_46843114 46847943_46848057 46848114_46848192 46848227_46848483 46849042_46849176 46852882_46853097 46853119_46853287 46853507_46853836 46857278_46857385 46859102_46859209 46860642_46860732 46860825_46860900 46860987_46861034 46861038_46861325 46861573_46861653 46861891_46861990 46862508_46862724 46863104_46863152 46863174_46863180 46863273_46863335 46863390_46863397 46863483_46863575 46863587_46863707 46863735_46863878 46864327_46864362 46864436_46864500 46864583_46864685 46864801_46864856 46864905_46865048 46865147_46865289 46865405_46865490 46865557_46866089 46866216_46866462 46866510_46866517 46866552_46866630 46866900_46867121 46867554_46867784 46869251_46869660 46869676_46870777 46870951_46871037 46871266_46871279 46871781_46872016 46872201_46872758 46872805_46873201 46873247_46873413 46873476_46873493 46873787_46873858 46875415_46875573 46875665_46875883 46877262_46877441 46914906_46914908 46914934_46914950 46914981_46914987 46915012_46915142 46915220_46915222 46915247_46915419 46915448_46915468 46917922_46918073 46918098_46918126 46918159_46918424 46918569_46918570 46918595_46918661 46918711_46918714 46918739_46918979 46921358_46921380 46921428_46921435 46921477_46921808 46921858_46921872 46921897_46921962 46922103_46922104 46922133_46922200 46922245_46922468 46922505_46922556 46922581_46922643 46933825_46933911 46933939_46933944 46934064_46934312 46934343_46934358 46934388_46934389 46934414_46934480 46934595_46934609 46934636_46934823 46935869_46935920 46935954_46935958 46941128_46941214 46941242_46941469 46941495_46941630 46941663_46941866 46941927_46941931 46941971_46942120 46944215_46944266 46944375_46944384 46944726_46944732 46944779_46944837 46944862_46944865 46944905_46945075 46945100_46945207 46945238_46945279 46945322_46945401 46945454_46945530 46945557_46945638 46945912_46947070 46947207_46948053 46948264_46948347 46948659_46948750 46948942_46949038 46949644_46949720 46949780_46950071 46950555_46950725 46951833_46951838 46951868_46951982 46952134_46952199 46963393_46963433 46964636_46964668 46966715_46966793 46967034_46967228 46968526_46968577 46983229_46983271 46983989_46984099 46987136_46987231 46987232_46987359 46988294_46988620 46988998_46989078 46989221_46989603 46989766_46990795 46990836_46990867 46990899_46991280 46991340_46991533 46991617_46991714 46991829_46993694 46993718_46993798 46993808_46993898 46995015_46995429 46995702_46996444 46996480_46996869 46996872_46997423 46998057_46998232 46998465_46998581 46998854_46999025 46999134_46999229 46999287_46999494 46999505_46999980 47000045_47000133 47000139_47000486 47000569_47000991 47001077_47001224 47001410_47001620 47002096_47002225 47003027_47003028 47003070_47003116 47003179_47003239 47003389_47003443 47003497_47003499 47003538_47003539 47005775_47005915 47006471_47006482 47007491_47007494 47007676_47007679 47007715_47007720 47007791_47007792 47008091_47008095 47008605_47008606 47008998_47009014 47009052_47009053 47009088_47009090 47009385_47009391 47009505_47009564 47009830_47009844 47009920_47009933 47010061_47010066 47010168_47010170 47010238_47010239 47010972_47010975 47011007_47011011 47011196_47011200 47011272_47011274 47012788_47012790 47014102_47014106 47014156_47014170 47020481_47021117 47021184_47021488 47021495_47021559 47021659_47022083 47022316_47022436 47022709_47022875 47022984_47023077 47023135_47023962 47024027_47024113 47024119_47024382 47043869_47043969 47050201_47050258 47050283_47050457 47056217_47056283 47056313_47056405 47056583_47056658 47061379_47061464 47061489_47061721 47061954_47062074 47062347_47062471 47062580_47062671 47062729_47063205 47063319_47063389 47063395_47063598 47063789_47063938 47063963_47063965 47064001_47064231 47064267_47064288 47064368_47064470 47064495_47064686 47064723_47064949 47065299_47065889 47066186_47066423 47066934_47067099 47079567_47079568 47079787_47079792 47079817_47079820 47080154_47080158 47081393_47081394 47081419_47081466 47081950_47081951 47082094_47082095 47084395_47084398 47092523_47092625 47092650_47092921 47092939_47093074 47093150_47093386 47097866_47097987 47098113_47098247 47098345_47098411 47098478_47098617 47098951_47099091 47099315_47099707 47100217_47100407 47106858_47107455 47107531_47109729 47109760_47113970 47114238_47114527 47114653_47114787 47114885_47114951 47115018_47115157 47115491_47115631 47115857_47116249 47116759_47116949 47131229_47131314 47131336_47131456 47131908_47132089 47132148_47132600 47132634_47132646 47136530_47137202 47137415_47137475 47138032_47138083 47138188_47138278 47138371_47138444 47138537_47138560 47138675_47138733 47139028_47139179 47139254_47139339 47139459_47140095 47141859_47142385 47143156_47143466 47143468_47143543 47143599_47143672 47144491_47144776 47145393_47145477 47145711_47145967 47146468_47146537 47147691_47147894 47149911_47150307 47150309_47150352 47150634_47150849 47155679_47155725 47156333_47157472 47171553_47171659 47172121_47172304 47172326_47172483 47172503_47172622 47186564_47186853 47186854_47187029 47187486_47187624 47188692_47189346 47191009_47191128 47191153_47191285 47191312_47191381 47195185_47195437 47195655_47195872 47195892_47196850 47197483_47197968 47197972_47198102 47198120_47198217 47198247_47198395 47198703_47199626 47256215_47256275 47259693_47259744 47263699_47263743 47264378_47264671 47264697_47265503 47267207_47267213 47267266_47267637 47267669_47267747 47267919_47268200 47268330_47268646 47268743_47268891 47269158_47269227 47269255_47270203 47270244_47270646 47270661_47273712 47273725_47274087 47274157_47274216 47276190_47276230 47276238_47276484 47276643_47277158 47277237_47277531 47277629_47277907 47278035_47278265 47278328_47278330 47278381_47278571 47278746_47278844 47279850_47279900 47281694_47281800 47289198_47289745 47290613_47290888 47291365_47291470 47291593_47292381 47292498_47292596 47292656_47293033 47293126_47294371 47294443_47294446 47294472_47294476 47294521_47294522 47294721_47294790 47294973_47295019 47295049_47295050 47295091_47295166 47295261_47295268 47295296_47295331 47295378_47295414 47307167_47307428 47311086_47311264 47311907_47311983 47326441_47326476 47326565_47326567 47326684_47326689 47326807_47326816 47327020_47327244 47327680_47327885 47358288_47358628 47358669_47359192 47359193_47359449 47359511_47359924 47360023_47360308 47360312_47361048 47361059_47361177 47361454_47362291 47362384_47364327 47364617_47364704 47364795_47364864 47364901_47365285 47365568_47365661 47365669_47366071 47366367_47366444 47366502_47366610 47366773_47367448 47367586_47367729 47367757_47367878 47367926_47368254 47368283_47368791 47368980_47369272 47369275_47369386 47369507_47369585 47369622_47370691 47370742_47370970 47371600_47371720 47371871_47371999 47372138_47372228 47372290_47372349 47372351_47372581 47372684_47372940 47372968_47373078 47373086_47373306 47373488_47373800 47373807_47373888 47373907_47373942 47374074_47374232 47374441_47374728 47374738_47375034 47375151_47375250 47375579_47375699 47375770_47375875 47375977_47376075 47376144_47376251 47376315_47376424 47376517_47376605 47376766_47376857 47376912_47377053 47377057_47377549 47377574_47377791 47377809_47378342 47378391_47378472 47378774_47378883 47378920_47378967 47379050_47379181 47379254_47379339 47379401_47379501 47382822_47382898 47383193_47383275 47383317_47383452 47383468_47383831 47383911_47383913 47385945_47386322 47386375_47386493 47387275_47387292 47387332_47387424 47389210_47389325 47390240_47390573 47391872_47391873 47391938_47392157 47393090_47393714 47395845_47396330 47396801_47397039 47397165_47397168 47397292_47397915 47397942_47398182 47398556_47398620 47398800_47399058 47399096_47399201 47399314_47399372 47399872_47399914 47399947_47400004 47401330_47401426 47401461_47401656 47401789_47401790 47401817_47401880 47401951_47402007 47402033_47402034 47406272_47406622 47406690_47406726 47412232_47412295 47414931_47414992 47415379_47415435 47419495_47420270 47420314_47420374 47422189_47422314 47434880_47434954 47435038_47435087 47435105_47435194 47437420_47437581 47438016_47438536 47440605_47440993 47441051_47441112 47441160_47441383 47441993_47442048 47442093_47442094 47442172_47442292 47443270_47443310 47443353_47443378 47443403_47443404 47443505_47443653 47444168_47444250 47448082_47448156 47448232_47448431 47448833_47448890 47448908_47449027 47451216_47451377 47452250_47453107 47453558_47454113 47456425_47456939 47456961_47457199 47457520_47457748 47471775_47472495 47473232_47473670 47473685_47474049 47474208_47474306 47474444_47474553 47474772_47474812 47474830_47474965 47475033_47475135 47475333_47475344 47476100_47476441 47476504_47476645 47476736_47477206 47477307_47477396 47477438_47477733 47477769_47477812 47477857_47477918 47478279_47478369 47478612_47478741 47479096_47479152 47479154_47479395 47479453_47479514 47479544_47479785 47480609_47480699 47481921_47481993 47482000_47482147 47482152_47482209 47482238_47482240 47482772_47482940 47483398_47483617 47484545_47484712 47484901_47485019 47485164_47485256 47495010_47495152 47495184_47495229 47497789_47498048 47513686_47514055 47514233_47516896 47517232_47520727 47520736_47521917 47522859_47522981 47522994_47523281 47525513_47525514 47525558_47525565 47525602_47525622 47525716_47525918 47525945_47525948 47527158_47527513 47528248_47528378 47528618_47528757 47528915_47528931 47528974_47529024 47529127_47529281 47529554_47529586 47529797_47529938 47530129_47530152 47530294_47530443 47530562_47530563 47530645_47530647 47530744_47530814 47531061_47531182 47532042_47532106 47533728_47533837 47533989_47534008 47534033_47534207 47535481_47535535 47558793_47559356 47573918_47573965 47586332_47586383 47586525_47586624 47586632_47586633 47586714_47586803 47586923_47587054 47587183_47587357 47587435_47587707 47587712_47587790 47587820_47587918 47587948_47588081 47588153_47588154 47588725_47588806 47593046_47593051 47593084_47593205 47593428_47593507 47593607_47593676 47593795_47593938 47594117_47594251 47594453_47594792 47594842_47595258 47595361_47595547 47595705_47595807 47595885_47595968 47596065_47596149 47596268_47596439 47596512_47596590 47596630_47596774 47596985_47597059 47597086_47597187 47597290_47597530 47597688_47597736 47597785_47597797 47598037_47598067 47598089_47598126 47598130_47598132 47598342_47598445 47598619_47598708 47598849_47598939 47599183_47599264 47609937_47609970 47610051_47610198 47610246_47610333 47610522_47610600 47610711_47610713 47610819_47610821 47610890_47611017 47611033_47611057 47611543_47611659 47612238_47612373 47612478_47612608 47612780_47614197 47614222_47614261 47614310_47614375 47614393_47614526 47614674_47614739 47614769_47614895 47614931_47615027 47615034_47615308 47616982_47618901 47619064_47619169 47619272_47619396 47619528_47619972 47620132_47620171 47620223_47620376 47620592_47620850 47620860_47621032 47623494_47623640 47624230_47624361 47630384_47630942 47634204_47634247 47641979_47642351 47642450_47642472 47642580_47642667 47642963_47643423 47643450_47643572 47643734_47643836 47643921_47644085 47644269_47644361 47644407_47644495 47644566_47644672 47645233_47645415 47645563_47645660 47645859_47646032 47646153_47646258 47646371_47646552 47646588_47646679 47646780_47646893 47646927_47647101 47647277_47647365 47669444_47669588 47692805_47692900 47701470_47701868 47703253_47703355 47703492_47703577 47703661_47703870 47714363_47714395 47714423_47714443 47719802_47720065 47720066_47720098 47726810_47726870 47729839_47729840 47729868_47729941 47729986_47730048 47730107_47732621 47732979_47733064 47734450_47734843 47734866_47735157 47735601_47735662 47735717_47735791 47735834_47735848 47735885_47735903 47746132_47746237 47746542_47746608 47748080_47748229 47748271_47748473 47748499_47748508 47750033_47750110 47750764_47750848 47757923_47758378 47758400_47759704 47759710_47759995 47760017_47760447 47761251_47761258 47761717_47761890 47763983_47763984 47764118_47764121 47764184_47764193 47764268_47764281 47764306_47764307 47764339_47764347 47764380_47764496 47764522_47764526 47764608_47764609 47767121_47767217 47767300_47767731 47767773_47767858 47767954_47768046 47768129_47768209 47768234_47768235 47768329_47768424 47768683_47768786 47768868_47768961 47769029_47769116 47769305_47769408 47769510_47769626 47770004_47770135 47772649_47773386 47773832_47773923 47773965_47774095 47774129_47774145 47774203_47776174 47776362_47776480 47776526_47776570 47776712_47777264 47777327_47777667 47777938_47777995 47778017_47778251 47778749_47778790 47779106_47779414 47782832_47782834 47782956_47782961 47783188_47783192 47783230_47783234 47783259_47783273 47783336_47783393 47783422_47783440 47785133_47785203 47785231_47785262 47785270_47785328 47790954_47791064 47793476_47793532 47793559_47793597 47793697_47793748 47793786_47793802 47793913_47793964 47794667_47794874 47795199_47795265 47795374_47795379 47795404_47795470 47795480_47795481 47795507_47795706 47795734_47795739 47796634_47797751 47797865_47798011 47798027_47798090 47798174_47798352 47798389_47798567 47798598_47798818 47798834_47799189 47799211_47799337 47799599_47801483 47818106_47818153 47818184_47818194 47818661_47819147 47819286_47819943 47845617_47845984 47846093_47846147 47846170_47846249 47846264_47846425 47846774_47846966 47847016_47847017 47847188_47847309 47847400_47847514 47847665_47848261 47848320_47848410 47848424_47848860 47848963_47848968 47849005_47849006 47849052_47849065 47850398_47850401 47850466_47850520 47850655_47850656 47851221_47851325 47851364_47851650 47860817_47860818 47860889_47860891 47860916_47860995 47861022_47861028 47861198_47861253 47861287_47861288 47862068_47862128 47862299_47862305 47862420_47862430 47862482_47862494 47862582_47862666 47864452_47864503 47865665_47865670 47865768_47865785 47865821_47865895 47866369_47866448 47867069_47867117 47867193_47867196 47867226_47867280 47867316_47867463 47867501_47867549 47868957_47869210 47870203_47871378 47871699_47873016 47873176_47873511 47873607_47873701 47873886_47874748 47874962_47875180 47875314_47875401 47875530_47875607 47875788_47875880 47875969_47876344 47876412_47876519 47876619_47876790 47876883_47877027 47877192_47877405 47877442_47877849 47877901_47878417 47878450_47878652 47878668_47879196 47879250_47879297 47879554_47879925 47880202_47880700 47880709_47880972 47880979_47881112 47882282_47882624 47882654_47882698 47882702_47882953 47883122_47883168 47883183_47883792 47883810_47883962 47884069_47884468 47884498_47884781 47885041_47885046 47885105_47885143 47885205_47885246 47885251_47885567 47885944_47886207 47886260_47886322 47886526_47888161 47888187_47888385 47888412_47888643 47888671_47888680 47889007_47889109 47889157_47889179 47889382_47889427 47890357_47890361 47890609_47890653 47908601_47908647 47912974_47913340 47913518_47913751 47932384_47932488 47932546_47932597 47932688_47932899 47933453_47933573 47933633_47933801 47934011_47934056 47937308_47937530 47937669_47937750 47937860_47937967 47938475_47938594 47938748_47939311 47939386_47939408 47939433_47939634 47939836_47940105 47940253_47940339 47940575_47940806 47940963_47941051 47941182_47941377 47941539_47941628 47941695_47941979 47941996_47942138 47942381_47942516 47942723_47943076 47943137_47943459 47944005_47944318 47944359_47944474 47945211_47945265 47946150_47946183 47946275_47946287 47946434_47946459 47946517_47946518 47946724_47946746 47948790_47949183 47949839_47950861 47951756_47952547 47952671_47952790 47952981_47953158 47953182_47953408 47953454_47953655 47956011_47956322 47956898_47957125 47960120_47960371 47961174_47961877 47975998_47976202 47976229_47976498 47976592_47977686 47977721_47977770 47977821_47978026 47982242_47982340 47982511_47982754 47982785_47983038 47989921_47990268 47990567_47991419 47991632_47991635 47991667_47991743 47991805_47991920 47991961_47992055 47992309_47992390 47992396_47992793 47992811_47992862 47993053_47993244 48017253_48017308 48017359_48017363 48029776_48030292 48030311_48031116 48045572_48045641 48045667_48045669 48046562_48046618 48046656_48046712 48046822_48046825 48061673_48063131 48063524_48064101 48064155_48064263 48064315_48064874 48067664_48067758 48071004_48071280 48089845_48089848 48089909_48089960 48092082_48092188 48115016_48115061 48128296_48128753 48128884_48128962 48129065_48129162 48129244_48129333 48129472_48129558 48129627_48129722 48129897_48130018 48130043_48130044 48130144_48130310 48130410_48130412 48130465_48130483 48130523_48130617 48130683_48130876 48130969_48131404 48131521_48132138 48132211_48132538 48132605_48132946 48133028_48133353 48133475_48133563 48133634_48133747 48133796_48134137 48134247_48134303 48134304_48134458 48135026_48135274 48135322_48135396 48135548_48135670 48135728_48135751 48135849_48136783 48136894_48137745 48137785_48137867 48137883_48138153 48138156_48138204 48138568_48139139 48139212_48139684 48139709_48139830 48139912_48139962 48142402_48142591 48143232_48143827 48144025_48144467 48144545_48144793 48144851_48145193 48145260_48145670 48146213_48146300 48146671_48146997 48147061_48147914 48148152_48148228 48148345_48149383 48149395_48150255 48150273_48150626 48150633_48151442 48154172_48154487 48154951_48155045 48155501_48155789 48178456_48179272 48183915_48183979 48184062_48184182 48197179_48197296 48197302_48197412 48197506_48198264 48198274_48198592 48198625_48198726 48198782_48198875 48199188_48199194 48199239_48199307 48199327_48199340 48199556_48199601 48199655_48199687 48200010_48200121 48200251_48200363 48200660_48200753 48200987_48201127 48229422_48231467 48231527_48231580 48231676_48231928 48236246_48236295 48236720_48236721 48236770_48236844 48236859_48236967 48236987_48237547 48237576_48237913 48237922_48238001 48238400_48238505 48238667_48239014 48239104_48239295 48239330_48239698 48239913_48240421 48240425_48240527 48240682_48240736 48241190_48241278 48241415_48241449 48241475_48242091 48242111_48242333 48242375_48243897 48243933_48243979 48244300_48244419 48244518_48244678 48245029_48245048 48272495_48273003 48274004_48274064 48280205_48280332 48280514_48280657 48280659_48281270 48281911_48282288 48282449_48283246 48283291_48284386 48284704_48284746 48284803_48284927 48284964_48285065 48285242_48286000 48286309_48286434 48286533_48286693 48286828_48286893 48297473_48297565 48297895_48298026 48298093_48298161 48301158_48301188 48301223_48301675 48302581_48302653 48307970_48308092 48308684_48308872 48313167_48313179 48313207_48313742 48314789_48315023 48315171_48315503 48316247_48317147 48317243_48317542 48317589_48317770 48317824_48318414 48319390_48319645 48319729_48319984 48320230_48320274 48320333_48320433 48321318_48321410 48321899_48322010 48324522_48324663 48324665_48325110 48325324_48325559 48325783_48325817 48325832_48325901 48325984_48326098 48326170_48326262 48326483_48326816 48326876_48327020 48327067_48327127 48327691_48327735 48327781_48328188 48328353_48328354 48328530_48328547 48328721_48328873 48328957_48328985 48329171_48329546 48329749_48329824 48329907_48330020 48330098_48330227 48330490_48331014 48331078_48332212 48337245_48337332 48339503_48339554 48341133_48341190 48341236_48341256 48341281_48341381 48356644_48356646 48356831_48356879 48356949_48356967 48356995_48356996 48357206_48357208 48370388_48370454 48370773_48370775 48370845_48370879 48371068_48371069 48373612_48373619 48374138_48374162 48376845_48376846 48384547_48384589 48392894_48393111 48393402_48393717 48393826_48394103 48394318_48394480 48394563_48394674 48394752_48394880 48395152_48395247 48395267_48395691 48395896_48395902 48395939_48396041 48396045_48396147 48396226_48396310 48396706_48396766 48396921_48397032 48397273_48397410 48397460_48397557 48397616_48397699 48397711_48397814 48397893_48398010 48398012_48398194 48399396_48399589 48399757_48399902 48400102_48400190 48400273_48400389 48400473_48400602 48400835_48401584 48401622_48401667 48401701_48401718 48401784_48401798 48401993_48402355 48402400_48402774 48403838_48404085 48404175_48404658 48404858_48404959 48406125_48406209 48406367_48406474 48406503_48406573 48406604_48406609 48406662_48406753 48406895_48407517 48407535_48407575 48407601_48408116 48409876_48409926 48411439_48411700 48411926_48412049 48412186_48412216 48412374_48413619 48413628_48414855 48414941_48415683 48415714_48415808 48415840_48416863 48421226_48421361 48424241_48424242 48424283_48424576 48426647_48426712 48426739_48426798 48426874_48426906 48427023_48427118 48427717_48427718 48427765_48427826 48427868_48427869 48428044_48428179 48428497_48428498 48428532_48428677 48431569_48431804 48432538_48432644 48432684_48432796 48433389_48433531 48433768_48434273 48434402_48434405 48435542_48435649 48435663_48435966 48436139_48436280 48436319_48436833 48436856_48436909 48436978_48437511 48440042_48440065 48440291_48440293 48440635_48440638 48440889_48440970 48441373_48441392 48441540_48441541 48441578_48441579 48441626_48441627 48449493_48449663 48450289_48450430 48455747_48456064 48456161_48456162 48467267_48468248 48468278_48468503 48468513_48468812 48468911_48468913 48468954_48469017 48469156_48469158 48469185_48469187 48476126_48476180 48476185_48476781 48476845_48476967 48477092_48477212 48477332_48477897 48478083_48478292 48478316_48478318 48478363_48478618 48478788_48478900 48479056_48479206 48479559_48479720 48479900_48480028 48480029_48480031 48480076_48480164 48482530_48482582 48482714_48482790 48482908_48483110 48483491_48483759 48483881_48483977 48484100_48484115 48485393_48485427 48485783_48485834 48485841_48485939 48486124_48486131 48486493_48486627 48487773_48488329 48496601_48496802 48498029_48499991 48500010_48500081 48500105_48500422 48500708_48500922 48500924_48501124 48501187_48501784 48503338_48503493 48503864_48503939 48504013_48504356 48504420_48504543 48504668_48504760 48504880_48504930 48504945_48505012 48505198_48505283 48505445_48505495 48505560_48505643 48505813_48505917 48506070_48506197 48506562_48506571 48506601_48506676 48506919_48507449 48507473_48507564 48513881_48514718 48514723_48514804 48515039_48516148 48516519_48516662 48516840_48516912 48517051_48517696 48517699_48519218 48519708_48519757 48520954_48521028 48521195_48521559 48521612_48521765 48521781_48522279 48522347_48522474 48522646_48522746 48522908_48522940 48523005_48523078 48523248_48523332 48523485_48523597 48523950_48523998 48524001_48524062 48524198_48524282 48524288_48524424 48524502_48524584 48524662_48524750 48524814_48524914 48525271_48525565 48525737_48525908 48525933_48526030 48534546_48534599 48539066_48539203 48539229_48539239 48539568_48539615 48539888_48539948 48539991_48540275 48541271_48541272 48541301_48541304 48541379_48541431 48541459_48541526 48541569_48541570 48542078_48542084 48542114_48542134 48542167_48542272 48542315_48542599 48543591_48543592 48543621_48543624 48543699_48543751 48543779_48543846 48543889_48543890 48544222_48544236 48544312_48544404 48544434_48544454 48544487_48544592 48544635_48544919 48545802_48545923 48546549_48546561 48546626_48546928 48546951_48547235 48547239_48547893 48548780_48548878 48548963_48549086 48550735_48550737 48550845_48550939 48551704_48551997 48552117_48552784 48552800_48553142 48553151_48553347 48553393_48553447 48553630_48553708 48553831_48553955 48554141_48554231 48554342_48554344 48558805_48558921 48558946_48559353 48559792_48560479 48569399_48569797 48570047_48570314 48570570_48570867 48585064_48585128 48585953_48587074 48587075_48587566 48587591_48588000 48588057_48589242 48590573_48590660 48590683_48590817 48590821_48591100 48591258_48591440 48591504_48591610 48591735_48591824 48591944_48592081 48592267_48592343 48592505_48592688 48592858_48592937 48593090_48593128 48593263_48593297 48593689_48593812 48594045_48594443 48594475_48594697 48594748_48594962 48595004_48597081 48613641_48614761 48614762_48615252 48615284_48615687 48615830_48616036 48616082_48616575 48624686_48625004 48625048_48625272 48625338_48625579 48625743_48625808 48625856_48625935 48625986_48626039 48630271_48630324 48631338_48631767 48632973_48633220 48633250_48633251 48633254_48633919 48634259_48634476 48635743_48636096 48642520_48642632 48642754_48642838 48642991_48643104 48643457_48643609 48643689_48644123 48644372_48644482 48644695_48644781 48644828_48645003 48646929_48646971 48655193_48655783 48656140_48656235 48656695_48657620 48657684_48657787 48657915_48657992 48658120_48658134 48658155_48658193 48658251_48658637 48659149_48659152 48659308_48659389 48659551_48659717 48659887_48659969 48660122_48660236 48660604_48660755 48660940_48660962 48661897_48662226 48662265_48662347 48662545_48664488 48666608_48666946 48666979_48667104 48677586_48677881 48677934_48678875 48679638_48679943 48684361_48684657 48684751_48684868 48684993_48685092 48685215_48685291 48685293_48685338 48685524_48685603 48685765_48685961 48686131_48686208 48686361_48686497 48686847_48686973 48687152_48687524 48691892_48691963 48702261_48702328 48703225_48703320 48709398_48709513 48713373_48713377 48713567_48713601 48713728_48713761 48713815_48713838 48713936_48713937 48714058_48714062 48725842_48725898 48726146_48726179 48726204_48726317 48726353_48726370 48726565_48727882 48728092_48728214 48728340_48728357 48728402_48728508 48728706_48728858 48729196_48729315 48729468_48729544 48729714_48729781 48729802_48729861 48736236_48736242 48736286_48736428 48736453_48736454 48737032_48737072 48737228_48737315 48737493_48737496 48737552_48737620 48737728_48737801 48737848_48738055 48738062_48738120 48738164_48738272 48738400_48738620 48741464_48741562 48742327_48742447 48743989_48744062 48744102_48744112 48744802_48744869 48745320_48745744 48748811_48748879 48753406_48753885 48754220_48754335 48754594_48754647 48754958_48754968 48755003_48755013 48755248_48755253 48755305_48755310 48755344_48755346 48755430_48755432 48755457_48755508 48755797_48755819 48755897_48755909 48755957_48755986 48756320_48756363 48756841_48756905 48757232_48757626 48757638_48759136 48759840_48759924 48759950_48760114 48760142_48760182 48760212_48760307 48760335_48760406 48760461_48760483 48760515_48760516 48760558_48760620 48760800_48761047 48761072_48762829 48775185_48775240 48775457_48775507 48775586_48775855 48776500_48777264 48777267_48777388 48779135_48779227 48780090_48780091 48780161_48780170 48780490_48780495 48780525_48780529 48781347_48781375 48781547_48781574 48783674_48783675 48784071_48784073 48784141_48784155 48784203_48784205 48784239_48784246 48784277_48784278 48784370_48784371 48784432_48784436 48791102_48791156 48792632_48792681 48795012_48795069 48795469_48795470 48795498_48795500 48795533_48795617 48795684_48795908 48795934_48796001 48796132_48796190 48796243_48796343 48797104_48797333 48798300_48798352 48798515_48798542 48798570_48798581 48798612_48798614 48798648_48798694 48798794_48798807 48798866_48798873 48798898_48799013 48799039_48799043 48800588_48800692 48800727_48800771 48810737_48810853 48810955_48811121 48811449_48811554 48811676_48811698 48811706_48811789 48811873_48811881 48811932_48811999 48812185_48812271 48812430_48812626 48812837_48812888 48812911_48812913 48813043_48813219 48813581_48813711 48813893_48814119 48814176_48814457 48815166_48815335 48815479_48815573 48816397_48816399 48816732_48816812 48816915_48817064 48817276_48817387 48817614_48817686 48817803_48817896 48818068_48818125 48818175_48818308 48818431_48818715 48818742_48818756 48819155_48819163 48819190_48819726 48819895_48819896 48820226_48820229 48820271_48820292 48820415_48820418 48820447_48820449 48820648_48820656 48820703_48821046 48821196_48821236 48822969_48823077 48833651_48833654 48833741_48833746 48833833_48833852 48834285_48834288 48834327_48834329 48834489_48834543 48834803_48834810 48834912_48834914 48834953_48834974 48835334_48835335 48835520_48835523 48835569_48835572 48835681_48835689 48835788_48835790 48840413_48840421 48840937_48840942 48841180_48841211 48841471_48841478 48841621_48841643 48842003_48842004 48842078_48842081 48848307_48848415 48848942_48849127 48849224_48850770 48850822_48852370 48852381_48852799 48853212_48853264 48853289_48855334 48855356_48855678 48858330_48858466 48860206_48860573 48860730_48860837 48860864_48860967 48861080_48861266 48861485_48861579 48861669_48861708 48861753_48861755 48861907_48861908 48861940_48862052 48862183_48862222 48862322_48862396 48862478_48862479 48862579_48862644 48862670_48862694 48862727_48862952 48863011_48864103 48868613_48869139 48869522_48869597 48869654_48869822 48870627_48871481 48871530_48871911 48872588_48872620 48872665_48872795 48872860_48873841 48874592_48875007 48884453_48884591 48886283_48886303 48886442_48886443 48886534_48886544 48886652_48886672 48886700_48886745 48893651_48893653 48893682_48894929 48895300_48895375 48896153_48896328 48897101_48898144 48898195_48898452 48898968_48899822 48902327_48903434 48904580_48904625 48907527_48907590 48907795_48908270 48908295_48908356 48909931_48910001 48910011_48910090 48914997_48915048 48919144_48919214 48921653_48921789 48921799_48921938 48922149_48922407 48927223_48927730 48928646_48929212 48929281_48929408 48930243_48930749 48930798_48930956 48931316_48931458 48931600_48931673 48931740_48932171 48932762_48932765 48933037_48933477 48934189_48934356 48934394_48934536 48938336_48938549 48938598_48938756 48939410_48939484 48939566_48939915 48940523_48940813 48941093_48941474 48941556_48941926 48949274_48949547 48956127_48956688 48956733_48956819 48959938_48960066 48965662_48966133 48970780_48970908 48970922_48971148 48975651_48977018 48977081_48977188 48977262_48977494 48977511_48977684 48977738_48977809 48977911_48978128 48978439_48978529 48978587_48978707 48986111_48987113 48987618_48988049 48988056_48988194 48989234_48989243 48989283_48989325 48989363_48989430 48991665_48991668 48991699_48991767 49002444_49003056 49003751_49003891 49003906_49004045 49004308_49004359 49005354_49005475 49005575_49005642 49005783_49005828 49011850_49011896 49011962_49012024 49012059_49012089 49022033_49022503 49022551_49022731 49023639_49023727 49023824_49023861 49023886_49024044 49029170_49029386 49034942_49035271 49035449_49035648 49035658_49035733 49035782_49035943 49036004_49036006 49036055_49036412 49036436_49037420 49037460_49038417 49041595_49041764 49041898_49041965 49042020_49042021 49043369_49043693 49043923_49044052 49046933_49047766 49047904_49048268 49048313_49048624 49048657_49048879 49049156_49049536 49049541_49049920 49050151_49050271 49050522_49050624 49050952_49051021 49051039_49051071 49051188_49051607 49051884_49052094 49052470_49052606 49052638_49052694 49053265_49053329 49053545_49053651 49053799_49054135 49054175_49054178 49055079_49055124 49055893_49055982 49056054_49056246 49056865_49056928 49075976_49076033 49093557_49093643 49106534_49106802 49107233_49107281 49107436_49107585 49107631_49107748 49107800_49107853 49107884_49107890 49108146_49108508 49108530_49108701 49108726_49109054 49109285_49109403 49109654_49109759 49110087_49110187 49110304_49110622 49110644_49110734 49111277_49111327 49111359_49111497 49111498_49111675 49111821_49111981 49112004_49112654 49112728_49113808 49116238_49116854 49119158_49119254 49119582_49119724 49119841_49119989 49121888_49121945 49123843_49124036 49124068_49124152 49124724_49124856 49128692_49128725 49138140_49138143 49138169_49138232 49138331_49138334 49138848_49138881 49140770_49140823 49140974_49141006 49141914_49141975 49142304_49142483 49144182_49144319 49144335_49144691 49144997_49145106 49145434_49145496 49146519_49146627 49147138_49147227 49149435_49149439 49149475_49149525 49150445_49150584 49151391_49151573 49152239_49152304 49153979_49154047 49170459_49170591 49170650_49170655 49170692_49170751 49170823_49170832 49170868_49170869 49170928_49171034 49171076_49171084 49171240_49171333 49179284_49179333 49179362_49179363 49179568_49179775 49179807_49179809 49180297_49180971 49182048_49183115 49183787_49183906 49190778_49190781 49190852_49190870 49190978_49191017 49191196_49191202 49191650_49191657 49191791_49191796 49191845_49191854 49191972_49191974 49192126_49192127 49192174_49192177 49192573_49192578 49195306_49195328 49195388_49195503 49195683_49195780 49196664_49196766 49196809_49196888 49196933_49197048 49197084_49197108 49197302_49197380 49197557_49197572 49197601_49197651 49197729_49197730 49201869_49201934 49202307_49202549 49202579_49202951 49203498_49203552 49203982_49204255 49204276_49204990 49205275_49205331 49207935_49207943 49207973_49208326 49208582_49209004 49210970_49211190 49213587_49213591 49213703_49213742 49215494_49215631 49216307_49216416 49216744_49216806 49217829_49217937 49218636_49218942 49219006_49219120 49222147_49222556 49222637_49222810 49225278_49225395 49227881_49227885 49227997_49228036 49229785_49229922 49230598_49230707 49231035_49231097 49232120_49232228 49233111_49233234 49233298_49233410 49236760_49236845 49236926_49236983 49242029_49242155 49242301_49242360 49244336_49245136 49251044_49251103 49251361_49251426 49252236_49252237 49252263_49252377 49252513_49252523 49252563_49252564 49252589_49252616 49252663_49252683 49252736_49252874 49253573_49253976 49254578_49254831 49255541_49255765 49256106_49256622 49260221_49260282 49260390_49260679 49260704_49260793 49261062_49261294 49263107_49263134 49263159_49263297 49263342_49263398 49263425_49263488 49263516_49263564 49265838_49265924 49266092_49266477 49267239_49267306 49267999_49268063 49268220_49268325 49268856_49268948 49269153_49269155 49273289_49273300 49273325_49273489 49274351_49274386 49274638_49274744 49275065_49275141 49275712_49275715 49275799_49275861 49276016_49276110 49276353_49276453 49276545_49276623 49276737_49276748 49276777_49276843 49277498_49277501 49277564_49277624 49277809_49277938 49278509_49278754 49279016_49279285 49279754_49279803 49279857_49279973 49280058_49280062 49280088_49280190 49280233_49280363 49280365_49280422 49280786_49281077 49283121_49283271 49283850_49283897 49284000_49284141 49286345_49286523 49288814_49288839 49288909_49288922 49288978_49288998 49289024_49289025 49296877_49297211 49297300_49297407 49297482_49297510 49305682_49305765 49308046_49308203 49308229_49308247 49315263_49315329 49320619_49320893 49326005_49326241 49328524_49328600 49329193_49329194 49329225_49329231 49329259_49329287 49329361_49329425 49329858_49330208 49330391_49330498 49330613_49331050 49331123_49331188 49331585_49332110 49332140_49332188 49332280_49332365 49332430_49332587 49332678_49333023 49333254_49333961 49334914_49335185 49338349_49338387 49339431_49339842 49339879_49339959 49340237_49340272 49340281_49340311 49341353_49342482 49342587_49342933 49343997_49344224 49344502_49344571 49344644_49344803 49345819_49346693 49360030_49360033 49360064_49360069 49360112_49360247 49362333_49362382 49366394_49366501 49368366_49368412 49368672_49368767 49368973_49369063 49369165_49369243 49370211_49372640 49372666_49372835 49377319_49377492 49377578_49377735 49377738_49377795 49378960_49380806 49381721_49381890 49381920_49382814 49382846_49383639 49383659_49383717 49391085_49391166 49391225_49391689 49398182_49398247 49400124_49400220 49400301_49400456 49400488_49400749 49401089_49401380 49401386_49402717 49402722_49403616 49406143_49406314 49407970_49408325 49409801_49409850 49410187_49410444 49410861_49410902 49410942_49410991 49411155_49411344 49411789_49412052 49412283_49412405 49412458_49412536 49412560_49412644 49412952_49414560 49414818_49415469 49420111_49420134 49420168_49420256 49420305_49420306 49420348_49420401 49420448_49420505 49420557_49420587 49420625_49420726 49420761_49420779 49420911_49421196 49421227_49421376 49421585_49421814 49421898_49422108 49422146_49422147 49422497_49422629 49422665_49422668 49422698_49422708 49422963_49423097 49423298_49423397 49423450_49423461 49423892_49423960 49423996_49424071 49424099_49424253 49425135_49425197 49426203_49426604 49426636_49427003 49427149_49427308 49427337_49427571 49427604_49427984 49428509_49428680 49437041_49437276 49438082_49438296 49440735_49440882 49443418_49443551 49443952_49444030 49444700_49444818 49446590_49446789 49447621_49447782 49447924_49448285 49448305_49449738 49449764_49449909 49452393_49453271 49456557_49456570 49456623_49456628 49456674_49456675 49457483_49457532 49458298_49458306 49469911_49470366 49470900_49471118 49471510_49471615 49472013_49472275 49472389_49472548 49472896_49473002 49473803_49473946 49474313_49474371 49475458_49475638 49476394_49476663 49477179_49477452 49477494_49477498 49479355_49479363 49479399_49479403 49479430_49479432 49479466_49479786 49487798_49488090 49506030_49506517 49534591_49535297 49535307_49536515 49537114_49537251 49537270_49537392 49537744_49537854 49538716_49539094 49539186_49539188 49539347_49539348 49539384_49539387 49539584_49539585 49539620_49539652 49539692_49539693 49539766_49539768 49540594_49540662 49541183_49541184 49541224_49541543 49546651_49546802 49546846_49546917 49546967_49547038 49547053_49547414 49547763_49548021 49548473_49550300 49550305_49550416 49550612_49550838 49550886_49551295 49551332_49552746 49554781_49554866 49596217_49597638 49609657_49609828 49610039_49610125 49610176_49610299 49616686_49616774 49617139_49617270 49617300_49617441 49623353_49623409 49634876_49634967 49634998_49635001 49635027_49635029 49636392_49637701 49653972_49654016 49654118_49654123 49654412_49654416 49654676_49654679 49671316_49671526 49671564_49671630 49671643_49673203 49673230_49673330 49673537_49673584 49673648_49673968 49674319_49674467 49674910_49674924 49675116_49675493 49675813_49675898 49678281_49678504 49678515_49678621 49679887_49680004 49680024_49680360 49680410_49680452 49680477_49680532 49681102_49681248 49682336_49682404 49682813_49682977 49683522_49683579 49688070_49688073 49688139_49688183 49688248_49688249 49692752_49693709 49693739_49693879 49695322_49695684 49695857_49695895 49695927_49696037 49696476_49696860 49696899_49697041 49697064_49697267 49697427_49697696 49697771_49698351 49698360_49700675 49700714_49702942 49703017_49703591 49703637_49705800 49705880_49705959 49706064_49706409 49706446_49706820 49707108_49707201 49707840_49707869 49707915_49708102 49708387_49708454 49708573_49708668 49708788_49709229 49709281_49709355 49709390_49709464 49709819_49709946 49709974_49710109 49710797_49710918 49713649_49713731 49722208_49722295 49729103_49729373 49729546_49729616 49729919_49730009 49735518_49735520 49735648_49735649 49735715_49735727 49735763_49735768 49735821_49735832 49735903_49735904 49736043_49736044 49747888_49748333 49748428_49748500 49748501_49748590 49748647_49748754 49748993_49749088 49749207_49749237 49749442_49749522 49749551_49749725 49749733_49749919 49749944_49750373 49750419_49750420 49750457_49750541 49750629_49752291 49752518_49752891 49752898_49753051 49753250_49753343 49759834_49759954 49765083_49765094 49765154_49765194 49768968_49769001 49769035_49769105 49778939_49779046 49779059_49779194 49779199_49779294 49779322_49779471 49786373_49786470 49786624_49786695 49786847_49786882 49787065_49787263 49788962_49789380 49789448_49789527 49802323_49802411 49802520_49802728 49802785_49802840 49802927_49803018 49803848_49803986 49804042_49804365 49804847_49805086 49805398_49805488 49806216_49806331 49806388_49806488 49806727_49806828 49806947_49806993 49809463_49809585 49816695_49816787 49816835_49816983 49816993_49817331 49817427_49817512 49822925_49823641 49823661_49824034 49824086_49824164 49825131_49825306 49825763_49826022 49826098_49826102 49826194_49826195 49826267_49826268 49826402_49826406 49827664_49827806 49827869_49828075 49828387_49828478 49829014_49829130 49829217_49829334 49829391_49829500 49829739_49829845 49829964_49830015 49830258_49830337 49839108_49839173 49848441_49848447 49848915_49848956 49849001_49849017 49849090_49849092 49849176_49849179 49861948_49861958 49861988_49862057 49863529_49863581 49863635_49863644 49866090_49866160 49874888_49874941 49875031_49875040 49875066_49875142 49875170_49875271 49875340_49875480 49875557_49875791 49875953_49876101 49876440_49876542 49877084_49877101 49877182_49877208 49877295_49877379 49877443_49877480 49877537_49878309 49878340_49878570 49878809_49878939 49879058_49879158 49879245_49879288 49879500_49879569 49880294_49880551 49893392_49893587 49903810_49903891 49903941_49904028 49904064_49904065 49912530_49912615 49912651_49912652 49916118_49916281 49943903_49943970 49962991_49963090 49963363_49963615 49964041_49964370 49964399_49964812 49964933_49964997 49965182_49965694 49965993_49966661 49966692_49966780 49966838_49967088 49967109_49967486 49967521_49968938 49968941_49969147 49980012_49980080 49982461_49982661 49983425_49984305 49984319_49984430 49984898_49984975 49985330_49987003 49987153_49987362 49987365_49987427 49987668_49987740 49989777_49990391 49998554_49998998 49999103_49999205 49999218_49999490 49999523_49999531 49999908_49999962 49999992_50000338 50000377_50000671 50000699_50000702 50001232_50001412 50001431_50002930 50004031_50004192 50006446_50006864 50009724_50010017 50011130_50011264 50024530_50024642 50027162_50027163 50027739_50027850 50067186_50067722 50076397_50076831 50076832_50076988 50077109_50077190 50103279_50103403 50109505_50110244 50173575_50173730 50174072_50174353 50174519_50174941 50175176_50175397 50175598_50176316 50176378_50177061 50177144_50177214 50177304_50177441 50177764_50177856 50178318_50178485 50178492_50178600 50178664_50179438 50179725_50179848 50179873_50180033 50180249_50180452 50180614_50180754 50180812_50180831 50180841_50180907 50181225_50181405 50181648_50181739 50181838_50181914 50181947_50182143 50182243_50182559 50182745_50182865 50182952_50183094 50183155_50183305 50183455_50183621 50183689_50183970 50183987_50185128 50185262_50185360 50185545_50185677 50185889_50185990 50186269_50186626 50192059_50192263 50219264_50219326 50219437_50219621 50220195_50220266 50220310_50220372 50220377_50220517 50220535_50220913 50221555_50221922 50221953_50222161 50225720_50225813 50225829_50226125 50242949_50243107 50243139_50243142 50244728_50244730 50244881_50244883 50245093_50245105 50245143_50245242 50245253_50246193 50246197_50246361 50247256_50247489 50247554_50247782 50247970_50248416 50248436_50248496 50248531_50248543 50249251_50249378 50249421_50249551 50249634_50249801 50249829_50250116 50250458_50250474 50250749_50251158 50251177_50251647 50251743_50252259 50252332_50252426 50252475_50253166 50253223_50253274 50253316_50253470 50253542_50253577 50253579_50253772 50253864_50254055 50254071_50254089 50254162_50254237 50254300_50254494 50254559_50254691 50255099_50255159 50255238_50255328 50255367_50255511 50255646_50255814 50255853_50255988 50256072_50256179 50256262_50256522 50256615_50256954 50257039_50257143 50257188_50257312 50257355_50257548 50262727_50262729 50262756_50262852 50267473_50268176 50269705_50269706 50269894_50269895 50269968_50269973 50270047_50270049 50270113_50270335 50270797_50271466 50273028_50273419 50273469_50273684 50276422_50276835 50276868_50277226 50278049_50278281 50278284_50278441 50278473_50279528 50280772_50281344 50281346_50281983 50282007_50283429 50283462_50284751 50284754_50285630 50285655_50286495 50296204_50296467 50296516_50297592 50297672_50298377 50298393_50298786 50298801_50298922 50299021_50300099 50300151_50300330 50300533_50300741 50301077_50301179 50302082_50302191 50302200_50303641 50303673_50303828 50303937_50304046 50304142_50304308 50304439_50304488 50304730_50305034 50305035_50305105 50305119_50305538 50307266_50307423 50318767_50319448 50319776_50319908 50320070_50320121 50320218_50320235 50320342_50320344 50320661_50321200 50321339_50321459 50321552_50321632 50321721_50321873 50321954_50322168 50322258_50322414 50322504_50322660 50322711_50322816 50322863_50323024 50323082_50323168 50323228_50325714 50328584_50329076 50329391_50329471 50329837_50330801 50331095_50331322 50331329_50331491 50333047_50333231 50333564_50334514 50334550_50334619 50334635_50334778 50337238_50337244 50337588_50337783 50338370_50338410 50338530_50338798 50338805_50338991 50339716_50339793 50339806_50339872 50340011_50340097 50340198_50340249 50340377_50340462 50341610_50341704 50341906_50342322 50342827_50343552 50343836_50343937 50353219_50353567 50354367_50354730 50355143_50356238 50356310_50356380 50362603_50362606 50362631_50362779 50362927_50363025 50363097_50363173 50363421_50363501 50363677_50365005 50365020_50365147 50365154_50365484 50370549_50370723 50371054_50371173 50371175_50371534 50372218_50372337 50372339_50372698 50373382_50373501 50373503_50373866 50374271_50375355 50375402_50375618 50375647_50377054 50377069_50377196 50377203_50377534 50379589_50379857 50380126_50380355 50382601_50382775 50383106_50384573 50384588_50385052 50386969_50387542 50387644_50387873 50390117_50390291 50390622_50390741 50390743_50391102 50391786_50391905 50391907_50392270 50392546_50392614 50392676_50393769 50393807_50394022 50394045_50395457 50395472_50395936 50397853_50398348 50402036_50402048 50402687_50402689 50402964_50402968 50403172_50403173 50403316_50403864 50404257_50404292 50404433_50404435 50404528_50404529 50404770_50404790 50405149_50405153 50405332_50405336 50405600_50405602 50405907_50405915 50406230_50406281 50406371_50406375 50407401_50407402 50407583_50407592 50407701_50407704 50407705_50407714 50407773_50407774 50407807_50407812 50408363_50408366 50408641_50408649 50409427_50409428 50409661_50409663 50410448_50410457 50410688_50410689 50410781_50410816 50411976_50411986 50412058_50412062 50412087_50412089 50412649_50412650 50412702_50412703 50412747_50412776 50412801_50412827 50423029_50423223 50427754_50427813 50430901_50431014 50431020_50431078 50431178_50431284 50431326_50432718 50432727_50433091 50433136_50433209 50433331_50433391 50433428_50433515 50437876_50440710 50440723_50440835 50440869_50440870 50454158_50454524 50454540_50454580 50454597_50454986 50455283_50455383 50455751_50455840 50456045_50456127 50456314_50456413 50456433_50458856 50458870_50459174 50459185_50459430 50459479_50459480 50459527_50459545 50462561_50462772 50462784_50463160 50468368_50468543 50469414_50469451 50469706_50469802 50469958_50470055 50470123_50470176 50470489_50470544 50470805_50470869 50471007_50471217 50471525_50471610 50472145_50472201 50472777_50472890 50472924_50473040 50473051_50473339 50473368_50473951 50473978_50474017 50474197_50475071 50475291_50476189 50476215_50476297 50476353_50477298 50477329_50479588 50479697_50479787 50479962_50480044 50480166_50480191 50480413_50480532 50480775_50481549 50482192_50482272 50482297_50482385 50482458_50482461 50487134_50487274 50487290_50487371 50487383_50488184 50488186_50488279 50488294_50488732 50489805_50489819 50489891_50489892 50490580_50490587 50490686_50490703 50491038_50491039 50491106_50491140 50491264_50491282 50491713_50491715 50491894_50491896 50492189_50492194 50492483_50492485 50492559_50492572 50493784_50493799 50493831_50494396 50494591_50494703 50494926_50495017 50495196_50495197 50499268_50499351 50500282_50501177 50507322_50507998 50508431_50508765 50514666_50514793 50514881_50514977 50516508_50516635 50516724_50516805 50518339_50518466 50518554_50518635 50518669_50518676 50520183_50520297 50520386_50520480 50521133_50521271 50521453_50521619 50523302_50523357 50524272_50524542 50526148_50526243 50528032_50528094 50528442_50528554 50528747_50529419 50530091_50531494 50533339_50533755 50535960_50536410 50536483_50536574 50536803_50536831 50536964_50537077 50537361_50537496 50538100_50538155 50538953_50539305 50539387_50539527 50539533_50540277 50540303_50541976 50543155_50543259 50543314_50543402 50543786_50544208 50549981_50550099 50550164_50550664 50550764_50551650 50552437_50553261 50553293_50553495 50553571_50553716 50553743_50553916 50554213_50554310 50554693_50555410 50555480_50555589 50555725_50555805 50555860_50555944 50556043_50558143 50558166_50558546 50558599_50558922 50558933_50559019 50559121_50559167 50566823_50566956 50567048_50567116 50567321_50568492 50568563_50568700 50568750_50568880 50568902_50569036 50569071_50569571 50570606_50570650 50570705_50570730 50571157_50571301 50571334_50571525 50571528_50571744 50572775_50572946 50573077_50573274 50573706_50573778 50573919_50574172 50574697_50574873 50579353_50579563 50580770_50580899 50581031_50581224 50581292_50581805 50581834_50581866 50582964_50583404 50583797_50584343 50584505_50585151 50585208_50585423 50585541_50585662 50585715_50586084 50586115_50588384 50588394_50588817 50588823_50589301 50591448_50591528 50592548_50593345 50596514_50596642 50596718_50596942 50597257_50597330 50597471_50597555 50597691_50598002 50598078_50598379 50598481_50598570 50598686_50598805 50598808_50599354 50599593_50599859 50600889_50601032 50601144_50601218 50602202_50602287 50603345_50603647 50603911_50604170 50604269_50604366 50604594_50604885 50604908_50605266 50605570_50605634 50605638_50605698 50606938_50607202 50613274_50613425 50615688_50615754 50619931_50620439 50620453_50620543 50620587_50621395 50621619_50621818 50622202_50622265 50622306_50622585 50622702_50622707 50624456_50624569 50624635_50625108 50625189_50626139 50626279_50626473 50626605_50626701 50627584_50628007 50628380_50628382 50628473_50628475 50641482_50641562 50641595_50641904 50641925_50642055 50642071_50642207 50642893_50642939 50643978_50644359 50644360_50644543 50644821_50645451 50645478_50645479 50662428_50662633 50662644_50662781 50662857_50663049 50668285_50668452 50680811_50681233 50681254_50681384 50681400_50681536 50683333_50683714 50683715_50683898 50684176_50684400 50700404_50700609 50700620_50700757 50700833_50701025 50715615_50715674 50719554_50719845 50719945_50720170 50721030_50722021 50722042_50722128 50722149_50722365 50723153_50723510 50725934_50726343 50726842_50726934 50726981_50727022 50727113_50727130 50727336_50727574 50742369_50742700 50744421_50744638 50744684_50744685 50744746_50744758 50746458_50746646 50748575_50749116 50749333_50749396 50749497_50749898 50752003_50752328 50763887_50764000 50766473_50766534 50767106_50767183 50767664_50768194 50769240_50769606 50769874_50769974 50770171_50770363 50770419_50770875 50770982_50771140 50782549_50782550 50782599_50782630 50782669_50782806 50782914_50783119 50783144_50783206 50783282_50783351 50783377_50783387 50783449_50783682 50783709_50784082 50784140_50784366 50784395_50784644 50784793_50785249 50785693_50786092 50786801_50786902 50791703_50792126 50803448_50803749 50803798_50804488 50804824_50804965 50804978_50805036 50805526_50805805 50810151_50810437 50831796_50831886 50834193_50834685 50834931_50835050 50835293_50835393 50835512_50835581 50835592_50835710 50836222_50836361 50836501_50836658 50836766_50836825 50837078_50837113 50837278_50837351 50837530_50837621 50837679_50837729 50837747_50837808 50837863_50837963 50838042_50838141 50838584_50839169 50839275_50839295 50839342_50839463 50839692_50839789 50839953_50840059 50840158_50840200 50841555_50841685 50841692_50841828 50845999_50846105 50847699_50847836 50847873_50847949 50848644_50848867 50850744_50850817 50851080_50851291 50851989_50853651 50860209_50860277 50863456_50863510 50863843_50863889 50883140_50883173 50883565_50883928 50884075_50884220 50884229_50884580 50890142_50890856 50890892_50891240 50899202_50899368 50901167_50901303 50901328_50901629 50901654_50901666 50901668_50901676 50901703_50901814 50901994_50901995 50902023_50902025 50902109_50902122 50905183_50905549 50905695_50905793 50905849_50905888 50911312_50912026 50912061_50912410 50913476_50913772 50915336_50915441 50915569_50915723 50915724_50915725 50915756_50915798 50915823_50915835 50915837_50915845 50915872_50915983 50916079_50916083 50916163_50916164 50916278_50916291 50918746_50919112 50919258_50919356 50919412_50919862 50919982_50920315 50920528_50920633 50925659_50925705 50925754_50926842 50929936_50929989 50932155_50932262 50934935_50935646 50935681_50936030 50937096_50937392 50944770_50944867 50947229_50947750 50947859_50948028 50950132_50950138 50950199_50950202 50950227_50950337 50950355_50950431 50950693_50950797 50952015_50952295 50952325_50952349 50963647_50963763 50963911_50964045 50964052_50964179 50964465_50964470 50964699_50964787 50965014_50965079 50965178_50965246 50965271_50965276 50966053_50966137 50967000_50967543 50968272_50968901 50968916_50969168 50969212_50969328 50978135_50978195 50978252_50978739 50979743_50980114 50980311_50980758 50981218_50981459 50982173_50982349 50995236_50995670 50995894_50996046 50997531_50997815 50997914_50998077 50998111_50998239 50998270_50998709 50998815_50999156 50999183_50999194 50999563_51000226 51000349_51001192 51001214_51001366 51002775_51002939 51009176_51009288 51009313_51009388 51028008_51028505 51028658_51028867 51030179_51030505 51030604_51030929 51030960_51031399 51031505_51031846 51031872_51031876 51032253_51032928 51033051_51033897 51033919_51034071 51035480_51035623 51075995_51076068 51085663_51085896 51096124_51096221 51096335_51096438 51096464_51096512 51096566_51096571 51096603_51096962 51096978_51097106 51098586_51098589 51098621_51098680 51098715_51098717 51098799_51098800 51099538_51099611 51099672_51099673 51101218_51101630 51101860_51102106 51102117_51102203 51102297_51102874 51102948_51103847 51103868_51103941 51105417_51105578 51105685_51107722 51107752_51107884 51113089_51113265 51113367_51113566 51115985_51116042 51116179_51116443 51116825_51116867 51117237_51117325 51117412_51117428 51117476_51118061 51118266_51118378 51118494_51118582 51118675_51118746 51118920_51119032 51119131_51119224 51119335_51119456 51119582_51119773 51119903_51119990 51120094_51120235 51120449_51120590 51120697_51120805 51120982_51121243 51121327_51121567 51121630_51121724 51121877_51121956 51122016_51122149 51122212_51122309 51122372_51122502 51122688_51122763 51122853_51122936 51123099_51123253 51123427_51123625 51123714_51124120 51124255_51124327 51124426_51124539 51124650_51124760 51125084_51125214 51125374_51125481 51125573_51125673 51125752_51125844 51125954_51126034 51126085_51126911 51137933_51137976 51138240_51138244 51138270_51138290 51138319_51138384 51138429_51138486 51138784_51138838 51138904_51139166 51139372_51139411 51139463_51139480 51139634_51139739 51140253_51140339 51140453_51140817 51140915_51141310 51141361_51141467 51141485_51141633 51141834_51141840 51141992_51142103 51142257_51142354 51142615_51142661 51142880_51143621 51143789_51143892 51144195_51144338 51144405_51144418 51144446_51144472 51144593_51144702 51144850_51144870 51145150_51145155 51145478_51145482 51146192_51146199 51146240_51146246 51146344_51146366 51146428_51146433 51152067_51152134 51152287_51152517 51152632_51152633 51152660_51152873 51154221_51154611 51154817_51155048 51155202_51155299 51155813_51155924 51156038_51156135 51156146_51156169 51156267_51158145 51158225_51158290 51160164_51160856 51171942_51172107 51178739_51179441 51179462_51179563 51179598_51179746 51179896_51181138 51181188_51181534 51181653_51181794 51181824_51184462 51184842_51185302 51185380_51185482 51185500_51185833 51186242_51186339 51186454_51186492 51189038_51189049 51189075_51189088 51189122_51191131 51191545_51191649 51192036_51192764 51192776_51193628 51193638_51194104 51194123_51194275 51194351_51194449 51199835_51199933 51202192_51202198 51202271_51202276 51202393_51202398 51202495_51202496 51202650_51202654 51203172_51203177 51203613_51203718 51205131_51205132 51205171_51205175 51205745_51205751 51205778_51205782 51205867_51205875 51205996_51206006 51206034_51206039 51206100_51206132 51206203_51206208 51206379_51206380 51207060_51207062 51208613_51208617 51208649_51208650 51208691_51208696 51208721_51208722 51208811_51208816 51209068_51209072 51209432_51209440 51209470_51209536 51212596_51212598 51212643_51212645 51212703_51212840 51212870_51212907 51212937_51212981 51213019_51213021 51216341_51216423 51216597_51216843 51216852_51217198 51218054_51218271 51218402_51218571 51218744_51218952 51219507_51219794 51219796_51219982 51220007_51221333 51221529_51221839 51221983_51222176 51222278_51222361 51223069_51223822 51223893_51223983 51224333_51224427 51224690_51224794 51226267_51226830 51227443_51228272 51228369_51228470 51228608_51228909 51229041_51229048 51229081_51229157 51229373_51229514 51229736_51229966 51230063_51232400 51233283_51233825 51235816_51236104 51251580_51252163 51252200_51252280 51252318_51252872 51252938_51252987 51253020_51253160 51253461_51253543 51253851_51253925 51254120_51254355 51254420_51254698 51255034_51255035 51255189_51255250 51258046_51258319 51258507_51258510 51259118_51259974 51269582_51269890 51271575_51271772 51277971_51278407 51278427_51278578 51306659_51308320 51308462_51308525 51315218_51315344 51315831_51315875 51316389_51316489 51316603_51316730 51316734_51316959 51317185_51317423 51317521_51317977 51318915_51319115 51319161_51319398 51319427_51319480 51320198_51320416 51320455_51320715 51320734_51320939 51321330_51321331 51321629_51321720 51321799_51321802 51321861_51321863 51322416_51322516 51324617_51324783 51325027_51325070 51328944_51328998 51331247_51331335 51336757_51336876 51344157_51344178 51344228_51344371 51344389_51344970 51345070_51345385 51355826_51356308 51358476_51358525 51359773_51359928 51360186_51360276 51361375_51361446 51361528_51362111 51362320_51362345 51363321_51363355 51363575_51363634 51363689_51363873 51363976_51364110 51365999_51366075 51367074_51367302 51367464_51367929 51368888_51369470 51371325_51372206 51372391_51372572 51372587_51373028 51374106_51374509 51374532_51374697 51374723_51374727 51380825_51381153 51381388_51381497 51386009_51386024 51386110_51386120 51386163_51386175 51386205_51386257 51386878_51386911 51386929_51387617 51387668_51387744 51387766_51387872 51388077_51388242 51388299_51388969 51389209_51389301 51389314_51389445 51389773_51389965 51395612_51396066 51396076_51396734 51396743_51396849 51400888_51400935 51401017_51401681 51403636_51404688 51407205_51407468 51407512_51407516 51408952_51408953 51409027_51409261 51409819_51410467 51410527_51411037 51411130_51411293 51411392_51411720 51411769_51411836 51411953_51411962 51411996_51412016 51412079_51412108 51412725_51412737 51412762_51412832 51412860_51413046 51413078_51413138 51413204_51413205 51413262_51413263 51413311_51413415 51413416_51413550 51413596_51413604 51413629_51413665 51413703_51414758 51416321_51416323 51416385_51416393 51416418_51416470 51419912_51419913 51419951_51420032 51421234_51421523 51422786_51422791 51422846_51422847 51422876_51425686 51425767_51425772 51425831_51425833 51425981_51425982 51427950_51427951 51427976_51427988 51428017_51428021 51428078_51428309 51428485_51428557 51433274_51433646 51433656_51433981 51434250_51437270 51437326_51437331 51437362_51437363 51443225_51443889 51443918_51447187 51449901_51450147 51450551_51450785 51451780_51453010 51458064_51458511 51458866_51458957 51466446_51466513 51466571_51466621 51466657_51466851 51466978_51467053 51467099_51467112 51473250_51473325 51475243_51475319 51475421_51475748 51476367_51476773 51476799_51476833 51476862_51476926 51476969_51477180 51477426_51477520 51477524_51477526 51477767_51477845 51478002_51478090 51478232_51478319 51478410_51478507 51478614_51478620 51478962_51478974 51479145_51479220 51479356_51479428 51480791_51481099 51481143_51481481 51481625_51482466 51482678_51483713 51483724_51483842 51483867_51484654 51484660_51485549 51485587_51485860 51486708_51487040 51487095_51487226 51487629_51487718 51487739_51487852 51488277_51488325 51501023_51501202 51506485_51506652 51506898_51506987 51507111_51507148 51507488_51507584 51507701_51507783 51507940_51508034 51508176_51508268 51508359_51508445 51508552_51509035 51509197_51509314 51509354_51509513 51509684_51509863 51509999_51510274 51510394_51510520 51510640_51510807 51510815_51510960 51511672_51512439 51512889_51512961 51513086_51513090 51513391_51513698 51513703_51513946 51513970_51514954 51514955_51514996 51515168_51515513 51517016_51517243 51517281_51517712 51528929_51528940 51528965_51528968 51529007_51529982 51530099_51530173 51531463_51531783 51531814_51532145 51532162_51532342 51532373_51532572 51533003_51533261 51533378_51534121 51534782_51534871 51535016_51535106 51535200_51536050 51536441_51536649 51537075_51537225 51537226_51537268 51537339_51538748 51540851_51541249 51541420_51541554 51541696_51541842 51541962_51542049 51542166_51542269 51542320_51542453 51542575_51542653 51542712_51543567 51543611_51544179 51544350_51547320 51547341_51547618 51550658_51551002 51552183_51552823 51552923_51555977 51555980_51556100 51556114_51556172 51559829_51559996 51560234_51560470 51562456_51563320 51563404_51563744 51569687_51569996 51570029_51570114 51572771_51572845 51582887_51583180 51583233_51583317 51584048_51584443 51584469_51587425 51587430_51588655 51588678_51588747 51616364_51617040 51617041_51618369 51797224_51797268 51797295_51797317 51797352_51797440 51803108_51803403 51809906_51809954 51827548_51827682 51829928_51829987 51830372_51830734 51830767_51831766 51833089_51833397 51833745_51833759 51833808_51833817 51833856_51833884 51834214_51834494 51836328_51836370 51837166_51837287 51857649_51858737 51866328_51866693 51880783_51881147 51884950_51885057 51885230_51888080 51888986_51889034 51892956_51893102 51896052_51896234 51896360_51896698 51896838_51896905 51897069_51897143 51897166_51897318 51898592_51898684 51899661_51899923 51900015_51901695 51906313_51906699 51919932_51920995 51921046_51921734 51921921_51924695 51925156_51925207 51950514_51950526 51951083_51951137 51951244_51951246 51951646_51951651 51952107_51952109 51952883_51952891 51994544_51994583 52003594_52004035 52004191_52004232 52004265_52004370 52004645_52004722 52004867_52004883 52004938_52005152 52005522_52005597 52006097_52006373 52006434_52006603 52006662_52007097 52007104_52007251 52007353_52008170 52008260_52008312 52008358_52008451 52008520_52010259 52010411_52011818 52011843_52013007 52013018_52013479 52013552_52013807 52016260_52016271 52016310_52016316 52016352_52016404 52047274_52047301 52047354_52047421 52052785_52055130 52055495_52055590 52063851_52063932 52063976_52063977 52068417_52068465 52072159_52072308 52072346_52072509 52073350_52073525 52074581_52074683 52074755_52075200 52079937_52079991 52080085_52080089 52094548_52095293 52095323_52095369 52095623_52098137 52098237_52098302 52100144_52100264 52100425_52100580 52100773_52100873 52101473_52101736 52101770_52101825 52102388_52102503 52104369_52104413 52104534_52104549 52106272_52106351 52123010_52123926 52123958_52124291 52124555_52124741 52124837_52124926 52125008_52125238 52127654_52127748 52147438_52149254 52149282_52149894 52149903_52150191 52150230_52150334 52150612_52151750 52157246_52157365 52170378_52170458 52171679_52172717 52177732_52177923 52178304_52178523 52178548_52178674 52185784_52185828 52186728_52187097 52187118_52187213 52187244_52187877 52187921_52188451 52188927_52189058 52189117_52189599 52189645_52190109 52190110_52192382 52195605_52195610 52196510_52196879 52196900_52196995 52197026_52197655 52197698_52198228 52198703_52198834 52198893_52199397 52199443_52199907 52199908_52203173 52203185_52203479 52203526_52203632 52203646_52204034 52204045_52204381 52204417_52204544 52211546_52213512 52214499_52214557 52215052_52215173 52215331_52215393 52217114_52217479 52222670_52223233 52223365_52223676 52229819_52229898 52229917_52230286 52236031_52236661 52236875_52237252 52237539_52237691 52237801_52237958 52243056_52244109 52250377_52250985 52251756_52253262 52256772_52256926 52257901_52258404 52258430_52258570 52258859_52259878 52259924_52264140 52264166_52264391 52267661_52268910 52269009_52269066 52269186_52269313 52269356_52269649 52269764_52270379 52271043_52271311 52274510_52275120 52277405_52277453 52277738_52278175 52278188_52279023 52283271_52283326 52283615_52286731 52286744_52287579 52289297_52289363 52296497_52296626 52296687_52296990 52297105_52297178 52297261_52297720 52298366_52298467 52298495_52298848 52298887_52299547 52299733_52300082 52300100_52300252 52300266_52300686 52300971_52301070 52301702_52302297 52302435_52303391 52303719_52304017 52304019_52304777 52304787_52304788 52304962_52305055 52305097_52305185 52305227_52305298 52305398_52305565 52305627_52306187 52306197_52306532 52307049_52307539 52307769_52307860 52307886_52308027 52308063_52308470 52308552_52308866 52309116_52309505 52309578_52310550 52310551_52310760 52311043_52311363 52311545_52312147 52312188_52312292 52312326_52312370 52312798_52313282 52313293_52313894 52314011_52314303 52314362_52314363 52314505_52314508 52314628_52314725 52315062_52315155 52318053_52318183 52318212_52318621 52318650_52318720 52319353_52319560 52319600_52319604 52319841_52319976 52339162_52339260 52339368_52339468 52339614_52339745 52339851_52339945 52340023_52340104 52340158_52340344 52340405_52340523 52340648_52340733 52340820_52340913 52340993_52341073 52341134_52341162 52341292_52341360 52341375_52341423 52341506_52341614 52341735_52342145 52342161_52342436 52342482_52342594 52343614_52343659 52343921_52344379 52344506_52345494 52349362_52350294 52350916_52353884 52354056_52354392 52354419_52354718 52354840_52354921 52355059_52355445 52355509_52355991 52356127_52357522 52357550_52357625 52357669_52358192 52361854_52362219 52362249_52362596 52362621_52362694 52362743_52363451 52363463_52363796 52364524_52364597 52369910_52370046 52370047_52370173 52402433_52402649 52402684_52402826 52402938_52402985 52403016_52403148 52403205_52403257 52403284_52403431 52403461_52405481 52405496_52405842 52407589_52407596 52407634_52408514 52408696_52409259 52409976_52411014 52411067_52411435 52411517_52411984 52412010_52412085 52412420_52412563 52412664_52412699 52412790_52412920 52412924_52413349 52413410_52414142 52414227_52414316 52414352_52414431 52414514_52414602 52414852_52415570 52420977_52421089 52428855_52428975 52429221_52429381 52430211_52432990 52432993_52433269 52433284_52433462 52433494_52434181 52434363_52435683 52435710_52436130 52436212_52436940 52437099_52437535 52437609_52437935 52437960_52438336 52438398_52438919 52439019_52439089 52439131_52439219 52439303_52439390 52439545_52439783 52439855_52439974 52439996_52440214 52440259_52440374 52440410_52440885 52441223_52441675 52441692_52445590 52445776_52448115 52448196_52448808 52449157_52449489 52449551_52449894 52449921_52450072 52450210_52450581 52450619_52450797 52450900_52451242 52451309_52451403 52451508_52451561 52451659_52451734 52451737_52452192 52452214_52452650 52452695_52453679 52453688_52455438 52455465_52458173 52458355_52460314 52465022_52465023 52465353_52465354 52465465_52466008 52466090_52466294 52466356_52467528 52467628_52467727 52467769_52467857 52467941_52468028 52468202_52468283 52468299_52469721 52470418_52470648 52470869_52470905 52471409_52472008 52472053_52472605 52472646_52473418 52473439_52474698 52474789_52474902 52475040_52475382 52489590_52489805 52490125_52490167 52490217_52490224 52490327_52490401 52490430_52490494 52490595_52490849 52490911_52490916 52491681_52491942 52491991_52492239 52492793_52492852 52493040_52493066 52493099_52493106 52501646_52501723 52501825_52501926 52502060_52502093 52502124_52502125 52502154_52502271 52529348_52529742 52529793_52529885 52530089_52530885 52531059_52531285 52531323_52531671 52531672_52531979 52534513_52534796 52534830_52535597 52536917_52537322 52537417_52537717 52538996_52539068 52540021_52540139 52540377_52541541 52541669_52541778 52541946_52542384 52548074_52548530 52548905_52548914 52549114_52549115 52549340_52549366 52549410_52549411 52549550_52550736 52550749_52551278 52556738_52556803 52558792_52558849 52558895_52559066 52567566_52567806 52567878_52567952 52568126_52568208 52568262_52568347 52568398_52568478 52568586_52568675 52568746_52568813 52568863_52569639 52569697_52569844 52569901_52570741 52570781_52570984 52571074_52571174 52571342_52571424 52571475_52571636 52571708_52571861 52571975_52572048 52572095_52572124 52572192_52572408 52572550_52572765 52572820_52572826 52572881_52572882 52577865_52577959 52578016_52578333 52578366_52578453 52578525_52578595 52578597_52578654 52593521_52593688 52594201_52595272 52595284_52595373 52606098_52606313 52625163_52625328 52625375_52625418 52625502_52625570 52625806_52626280 52626985_52628857 52628874_52629545 52629609_52629759 52629999_52630186 52630321_52630585 52630614_52631160 52631184_52631364 52631378_52631537 52631562_52632780 52640185_52640471 52640474_52640858 52640903_52641316 52641345_52641702 52641703_52642193 52642241_52642249 52642287_52642386 52642493_52642650 52642738_52642855 52642889_52642930 52643015_52643119 52643147_52643148 52643181_52643335 52643360_52643370 52643399_52643463 52643488_52643608 52643777_52643816 52643850_52643851 52643966_52644025 52644026_52644027 52644058_52644125 52644151_52644152 52644232_52644234 52644259_52644729 52644755_52644952 52644985_52645033 52645065_52645253 52645289_52645663 52645677_52645743 52648212_52648278 52648290_52648343 52648487_52648727 52648908_52648994 52649134_52649237 52649388_52649800 52649919_52650229 52650255_52650294 52650391_52650472 52650536_52650711 52650738_52650811 52650930_52650992 52651202_52651641 52651715_52651842 52651951_52652064 52652180_52652556 52654107_52654223 52654453_52655533 52655555_52655661 52655887_52655971 52656221_52656630 52656904_52657145 52659437_52659513 52659762_52660110 52683192_52683491 52683503_52683634 52683897_52684178 52685785_52686061 52686149_52686194 52686776_52686913 52686958_52687151 52687183_52687286 52687384_52688064 52696160_52696712 52707498_52709251 52709779_52710381 52710392_52710492 52710812_52711039 52713650_52713811 52715281_52715826 52729112_52730359 52733628_52733636 52733977_52734000 52734025_52734057 52734175_52734176 52734268_52734278 52734492_52734494 52735424_52735428 52736677_52736682 52738988_52739184 52741331_52741383 52741410_52741414 52741963_52742103 52744270_52744489 52744850_52745104 52747420_52748291 52748570_52748677 52748705_52748737 52748744_52748776 52748803_52749244 52749319_52749717 52751217_52752074 52752230_52752420 52752555_52753037 52756743_52757196 52757391_52757935 52757974_52758035 52758081_52758235 52758811_52758825 52758890_52758941 52759812_52759884 52762972_52763067 52763073_52763349 52763489_52763667 52763892_52765322 52765687_52765805 52765991_52766044 52766146_52766149 52766182_52766295 52766389_52766449 52766796_52766986 52767177_52767230 52767257_52767611 52779228_52779317 52788353_52788417 52788808_52788844 52788889_52788890 52789673_52789676 52789882_52789885 52789953_52789969 52800003_52800132 52800555_52801067 52801174_52801259 52801563_52801903 52802076_52802250 52802289_52802552 52802722_52802811 52802906_52803020 52803034_52803115 52803168_52803213 52803380_52803823 52803877_52803965 52804228_52804330 52804510_52804974 52805040_52805122 52805229_52805393 52805505_52805615 52805729_52805848 52806002_52806053 52806054_52806420 52806522_52806919 52807296_52807415 52807473_52808457 52808485_52808584 52808786_52809001 52809418_52809511 52810075_52811112 52813545_52813589 52813677_52813756 52813933_52814109 52814194_52814746 52814757_52814979 52815140_52816634 52816862_52819185 52819668_52820036 52820047_52820277 52820400_52820477 52820593_52820892 52821424_52821478 52825026_52825378 52825597_52826019 52826038_52826259 52827354_52827600 52827632_52827886 52828188_52828309 52828443_52828655 52829187_52829243 52829502_52829592 52830416_52830778 52830947_52831352 52831416_52831819 52833945_52834189 52835722_52836012 52836038_52837516 52837583_52838101 52838373_52839278 52839444_52839534 52839834_52839912 52840020_52840297 52856065_52856109 52856256_52856581 52870856_52870983 52870984_52871549 52871635_52871774 52874685_52874897 52876772_52877319 52877498_52880912 52880942_52881030 52885968_52886048 52887044_52887201 52888515_52888619 52888807_52888942 52895993_52896210 52896576_52897202 52897225_52897316 52897342_52897399 52897401_52897558 52897863_52897924 52897955_52898066 52898256_52898386 52899701_52899890 52899907_52899965 52900055_52900173 52901175_52901245 52901282_52901284 52901403_52901573 52902089_52902292 52903309_52903477 52903507_52903778 52903788_52903919 52903922_52903923 52904670_52904733 52907401_52907428 52908110_52908111 52908545_52908550 52909331_52909334 52909715_52909722 52910459_52910461 52910541_52910669 52911057_52911063 52911386_52911564 52921008_52921011 52921935_52921936 52921989_52921991 52922161_52922264 52924655_52924670 52924768_52924800 52924953_52924955 52925146_52925147 52925400_52925401 52925551_52925590 52925618_52925620 52932065_52932192 52932588_52932948 52933028_52933091 52933144_52933407 52933611_52934133 52934136_52934594 52934750_52934841 52934911_52935031 52935052_52935170 52935174_52935583 52935600_52935886 52935941_52936059 52937544_52937547 52937572_52937689 52937967_52938286 52938733_52938735 52938766_52939009 52939659_52939738 52939764_52939770 52939815_52939863 52940854_52941640 52943833_52944057 52944150_52944270 52944271_52944421 52947371_52947783 52951834_52952154 52952504_52952885 52955298_52956296 52956463_52956568 52956572_52956732 52956736_52956862 52956889_52956893 52957213_52957567 52957595_52957719 52957952_52958274 52970590_52970683 52970763_52970850 52971646_52971728 52971897_52972049 52972146_52972674 52975073_52975225 52975414_52975843 52975958_52976012 52976234_52976306 52977058_52977138 52977215_52977292 52978701_52979611 52979768_52979904 52981412_52981603 52981808_52981887 52982037_52982207 52989053_52989101 52989158_52989648 52989685_52989835 52989911_52990242 52990296_52990753 52991128_52991209 52991228_52991296 52992163_52992482 52992705_52993013 52993096_52993222 52993313_52993485 52994056_52994181 52994201_52994265 52994333_52994486 52994494_52994548 52994585_52994634 52994743_52995385 52995454_52996151 52996193_52996355 52996442_52996834 52996878_52997359 52997362_52998168 52998316_52998585 52998623_52998891 53004448_53004676 53021316_53021733 53021882_53022001 53022115_53022225 53022337_53022504 53022610_53022690 53022756_53023217 53023322_53023477 53023675_53023683 53023715_53023970 53024063_53024191 53024284_53024451 53024597_53025247 53025804_53025835 53025912_53026017 53026139_53026262 53026349_53026457 53026511_53026606 53026699_53026834 53026848_53026898 53026915_53028002 53028262_53028394 53028659_53029109 53029189_53029810 53030579_53031273 53031640_53031704 53031773_53031997 53032377_53032623 53032814_53033161 53033219_53033437 53035121_53035350 53035662_53035711 53036748_53036967 53037134_53037202 53047589_53047762 53047882_53048068 53048693_53048869 53051394_53052139 53052190_53052268 53052317_53054511 53054817_53055044 53055209_53055766 53069268_53069378 53070243_53070623 53071671_53071894 53072653_53073070 53076434_53076523 53076527_53077578 53077754_53077896 53079209_53079477 53079648_53079831 53079885_53080269 53080272_53080469 53080742_53080899 53081114_53081283 53081300_53081467 53081626_53081751 53082064_53082333 53082411_53082549 53082772_53082846 53088296_53088606 53088645_53088761 53089154_53089604 53090410_53090590 53095791_53095806 53095842_53095914 53095979_53095985 53096242_53096243 53104708_53104908 53104959_53105131 53105301_53105351 53110677_53112071 53117924_53118157 53118842_53118897 53119306_53119375 53119422_53119562 53121314_53121423 53123758_53123846 53124816_53125366 53128056_53128086 53128111_53129205 53129763_53129960 53129983_53130035 53130060_53131293 53131382_53131480 53131542_53132011 53132166_53132307 53132766_53133125 53133224_53133492 53137005_53137238 53138942_53138989 53139170_53139530 53139550_53139887 53140082_53140409 53140446_53140633 53141860_53141865 53141894_53141940 53141965_53142287 53142315_53142458 53142484_53142485 53142496_53142650 53142690_53142697 53144779_53145228 53147183_53147425 53147460_53147563 53147632_53148859 53148911_53148958 53149868_53154269 53154521_53154620 53155073_53155703 53156141_53156487 53156517_53156529 53156554_53156648 53160280_53160386 53160451_53160455 53160622_53160678 53160745_53160794 53163071_53163368 53163371_53163814 53164029_53164296 53164488_53164559 53165470_53165685 53167058_53167106 53167218_53167916 53167973_53168069 53169732_53169832 53170284_53170365 53170542_53171255 53171276_53171398 53171921_53172204 53172302_53172445 53172463_53172722 53172755_53173092 53173570_53173617 53174181_53174276 53174529_53174664 53175453_53175723 53177010_53177418 53177452_53177494 53178016_53178049 53178109_53178247 53179643_53179701 53179727_53179728 53179759_53179782 53179811_53179812 53179850_53179868 53179895_53179925 53179954_53179982 53180140_53180178 53181491_53181785 53182520_53182605 53182927_53183375 53183481_53183761 53183848_53184048 53184637_53184927 53185022_53186335 53186899_53186991 53187244_53187334 53187517_53187602 53188217_53188697 53189372_53189982 53190052_53190377 53193220_53193276 53199784_53199840 53200141_53200202 53200870_53200958 53201063_53201118 53202961_53203390 53209850_53209904 53209935_53209949 53210209_53210297 53210330_53210528 53212539_53212641 53212803_53213066 53213495_53214029 53214039_53214494 53215474_53215700 53221446_53221672 53222652_53223107 53223117_53223651 53224000_53224034 53226618_53226816 53226849_53226937 53226939_53226946 53227097_53227106 53227145_53227161 53227186_53227212 53227239_53227296 53233970_53234335 53234527_53234593 53234875_53234938 53237049_53237074 53237615_53237616 53238276_53238278 53238306_53238307 53239312_53239313 53239893_53239894 53240591_53240593 53240646_53240648 53241012_53241016 53241101_53241102 53241460_53241462 53242425_53242443 53242477_53242478 53243099_53243100 53243774_53243804 53243980_53243990 53244038_53244053 53248928_53248975 53249483_53249536 53249572_53249619 53249823_53249824 53250251_53250265 53250793_53250814 53250839_53250844 53250907_53250909 53251193_53251196 53251996_53251998 53252171_53252297 53252513_53252517 53254897_53254899 53255401_53255429 53255735_53255736 53255836_53255852 53255936_53255952 53255990_53255991 53256172_53256186 53256398_53256402 53256442_53256446 53256496_53256501 53256649_53256654 53256829_53256830 53257009_53257020 53257211_53257216 53257825_53257871 53259379_53259393 53259626_53259628 53260235_53260241 53260612_53260614 53261014_53261021 53261296_53261780 53261790_53262325 53262754_53263016 53263127_53263542 53264861_53265013 53265303_53265505 53265538_53265620 53265785_53265794 53265833_53265849 53265874_53265900 53265927_53265984 53270281_53270507 53272789_53273153 53275126_53275147 53275175_53275179 53275285_53275305 53275366_53275379 53275483_53275530 53275861_53275910 53276038_53276091 53276105_53276658 53276668_53277203 53277631_53277894 53278005_53278407 53279739_53279891 53280181_53280383 53280449_53280498 53280626_53280672 53280716_53280727 53280752_53280778 53280805_53280862 53285180_53285406 53287688_53288052 53289913_53290041 53290233_53290287 53311078_53311360 53311385_53311625 53311852_53311904 53311932_53312182 53312256_53312330 53312356_53312358 53312735_53312908 53313079_53313325 53315682_53315770 53315973_53316071 53321871_53321876 53322013_53322015 53322056_53322565 53323417_53324072 53324098_53325282 53325399_53326443 53326466_53326613 53344852_53345080 53345222_53345878 53345981_53346478 53346657_53346831 53346867_53346879 53347556_53347638 53347663_53347709 53347780_53348176 53348203_53348595 53348627_53348830 53348859_53349089 53349115_53349211 53349246_53349254 53349283_53349350 53349460_53349478 53349503_53349779 53349940_53350071 53350105_53350321 53352211_53352402 53352406_53352456 53354997_53355190 53356815_53357253 53363305_53363460 53363692_53363695 53366822_53366890 53368834_53368959 53369058_53369149 53369297_53369381 53369470_53369727 53369752_53369791 53370732_53370826 53372434_53372522 53372720_53373033 53373229_53373245 53373297_53374782 53375284_53375378 53376325_53377320 53377822_53377938 53378894_53379605 53379833_53379942 53380857_53381896 53382402_53382579 53383006_53383017 53383443_53384395 53384699_53384992 53385016_53385148 53388539_53388729 53388976_53388979 53389196_53389199 53389264_53389265 53393821_53393858 53393930_53393973 53394023_53394080 53394212_53394376 53398162_53398318 53401687_53401730 53401893_53401949 53401999_53402006 53403938_53403951 53403993_53403998 53404138_53404511 53404594_53404722 53404747_53404809 53406372_53406374 53406409_53406463 53412734_53412931 53415914_53415964 53415994_53416108 53416548_53416551 53416598_53417196 53417290_53417594 53417633_53418308 53418359_53418445 53418697_53418918 53419001_53419071 53423516_53423845 53423942_53424043 53424069_53424403 53424445_53424464 53424500_53424510 53424561_53424570 53424597_53424628 53426937_53426942 53426967_53427551 53427613_53428315 53430508_53430510 53430938_53430947 53431091_53431333 53431717_53431811 53432737_53432957 53432976_53433284 53435069_53435175 53437372_53437523 53447464_53447531 53449674_53449832 53463473_53463474 53463499_53463914 53464097_53464469 53464846_53464922 53465049_53465128 53465221_53465361 53465578_53465767 53466003_53466108 53466264_53466859 53471159_53471168 53471217_53471219 53471299_53471367 53481112_53481143 53484179_53484619 53484924_53485064 53487851_53488035 53488416_53488660 53488998_53489549 53489710_53489951 53490049_53493515 53493687_53494592 53496688_53496723 53499407_53499735 53499764_53499856 53500203_53500210 53500363_53500435 53500763_53500766 53500820_53500987 53501523_53501632 53502064_53502074 53502561_53504751 53505077_53505095 53505161_53505586 53506339_53506898 53508983_53509124 53512441_53512588 53512797_53513023 53522467_53522559 53522598_53523861 53524121_53526091 53532386_53532391 53532440_53532821 53533044_53533120 53537256_53537329 53544329_53544371 53544536_53544616 53544670_53544703 53553543_53553611 53555105_53555150 53555401_53555861 53555967_53556027 53556044_53556597 53556678_53556679 53556937_53557003 53557108_53557159 53557193_53557215 53557244_53557246 53557283_53557446 53557477_53557589 53557632_53557666 53561397_53561444 53561930_53562021 53562138_53562192 53570940_53570943 53570971_53571019 53574819_53574879 53576527_53576570 53579155_53579216 53590235_53590279 53592523_53592574 53593385_53593443 53593933_53594136 53594790_53594909 53594981_53595025 53595901_53597193 53597228_53597953 53597991_53597996 53598057_53598058 53598100_53598103 53602154_53602155 53602198_53602252 53602530_53602675 53602679_53602840 53602846_53602954 53604162_53604216 53604232_53604373 53605258_53605925 53605939_53606133 53606162_53606165 53606658_53606775 53607122_53607133 53607653_53608326 53608330_53608382 53610581_53610736 53610997_53611064 53611089_53611106 53611120_53611122 53611156_53611312 53611367_53611368 53611850_53611892 53611918_53611981 53612308_53612352 53612853_53613211 53613241_53613262 53613388_53613549 53613576_53613661 53613693_53613965 53614266_53614325 53614391_53614664 53614689_53616130 53617033_53617093 53621049_53621060 53621147_53621175 53621254_53621257 53621358_53621362 53624253_53624353 53624356_53625563 53625583_53625589 53626091_53626200 53627147_53628412 53628908_53629017 53629941_53630329 53630330_53630343 53630421_53630552 53630610_53630688 53630725_53631078 53631089_53631480 53632035_53632151 53633101_53633607 53646808_53646872 53661627_53661774 53662422_53662486 53663020_53663456 53664075_53664171 53676279_53676490 53678519_53678571 53679651_53679776 53682545_53682667 53685439_53685564 53688346_53688471 53691948_53691955 53693278_53693330 53693727_53693741 53694483_53694488 53695556_53695559 53695621_53695625 53696205_53696211 53696498_53696507 53699720_53699733 53705512_53705657 53705981_53706162 53706188_53706195 53707835_53708615 53708616_53708713 53708861_53709162 53709215_53709305 53710088_53710155 53710211_53710213 53710454_53710458 53710657_53710660 53711288_53711295 53711329_53711332 53720848_53721153 53734260_53734269 53734355_53734359 53734433_53734545 53743580_53743780 53744605_53744856 53745803_53745849 53746034_53746127 53747797_53748736 53749055_53749334 53759246_53759332 53759540_53759633 53759698_53759706 53759914_53760013 53760039_53760112 53760193_53760311 53760774_53760845 53761619_53762189 53762221_53762289 53762384_53762491 53762729_53762826 53763777_53763863 53764223_53764304 53764411_53764611 53764620_53764791 53764861_53764898 53765397_53765449 53765463_53765625 53766575_53766801 53766959_53766968 53767014_53767081 53767704_53767758 53770747_53770840 53771099_53771145 53771558_53771620 53778551_53779112 53783968_53783969 53784477_53784511 53784536_53784543 53784948_53784997 53785029_53785030 53785109_53785112 53785402_53785416 53785532_53785534 53823850_53823973 53824028_53824048 53824084_53824169 53824753_53824812 53825298_53825531 53833337_53833428 53835239_53835668 53835669_53835878 53835887_53836029 53837699_53837756 53842614_53842927 53843020_53843311 53862931_53863162 53864236_53864278 53864375_53864453 53864526_53864530 53864671_53864675 53864714_53864716 53864743_53864842 53864885_53865292 53865340_53865417 53870345_53870405 53873096_53873145 53873195_53873203 53881373_53881442 53881514_53881864 53882677_53883029 53883528_53883614 53884552_53884981 53885412_53885721 53888844_53888939 53896120_53896154 53904394_53904570 53904799_53904804 53904839_53904840 53904893_53905190 53905456_53905957 53905964_53906136 53915564_53915565 53915698_53916024 53916605_53917107 53917109_53917161 53917235_53917240 53917427_53917695 53918131_53918134 53918644_53918824 53922129_53922677 53922732_53924801 53924944_53925046 53925171_53925265 53925312_53925397 53925475_53925565 53925690_53925767 53925825_53925905 53925968_53926083 53926153_53926256 53926295_53926307 53926408_53926492 53926532_53926689 53926794_53926966 53927146_53927270 53927291_53927683 53927809_53928617 53928647_53928652 53939241_53939249 53939305_53939365 53940139_53940404 53943507_53944996 53945078_53945127 53945166_53945255 53945304_53946749 53946764_53946983 53947064_53948365 53948372_53948454 53948536_53949973 53949990_53950118 53950178_53950310 53967406_53967684 53968014_53968105 53968340_53968450 53968502_53968666 53970410_53970629 53971546_53971688 53972219_53972985 53977953_53978126 53979183_53979281 53984043_53985407 53985455_53985708 53985719_53985984 53986255_53986336 53999083_53999314 53999740_54000124 54000130_54000644 54025971_54025978 54026071_54026190 54026465_54026468 54042425_54042520 54042912_54042979 54065317_54065508 54065559_54065863 54065960_54066861 54067233_54067410 54073720_54073793 54073796_54074199 54074270_54074345 54074400_54074537 54075485_54075600 54076598_54077115 54077130_54077134 54078019_54078239 54078563_54078688 54167698_54167699 54167752_54167802 54167859_54167861 54168193_54168206 54168439_54168444 54168594_54168641 54168680_54168683 54194941_54194996 54195283_54195424 54195428_54195702 54195732_54195871 54196201_54196836 54207473_54207921 54208548_54208742 54218530_54218830 54220833_54221083 54221336_54221515 54221518_54222375 54222429_54222885 54223390_54223437 54223474_54223510 54224598_54224932 54224966_54225659 54225714_54226327 54227821_54227827 54227852_54228652 54228699_54229185 54229765_54229961 54230311_54230466 54246116_54246131 54246157_54246461 54246485_54246721 54247138_54247223 54247263_54247291 54247735_54248023 54248087_54248134 54248150_54249047 54249875_54250032 54250080_54250177 54250226_54250661 54250704_54251302 54251372_54251564 54251587_54251638 54251696_54252009 54252151_54252541 54252543_54252814 54252933_54253139 54268486_54268548 54269108_54269167 54274153_54274418 54274594_54275305 54275362_54275487 54277450_54277525 54278680_54279190 54279422_54279862 54280755_54280962 54290508_54291089 54291165_54291480 54292697_54293159 54293352_54293728 54294115_54294411 54294645_54295015 54295805_54295895 54296209_54297329 54297355_54297524 54297595_54299341 54314826_54314936 54315012_54315325 54315357_54315683 54315700_54316131 54324663_54325016 54330072_54330472 54330504_54330782 54405248_54405333 54405466_54406027 54406268_54406609 54406835_54406943 54407113_54407253 54407557_54407878 54408017_54408058 54408089_54408178 54408331_54408798 54408970_54410912 54411004_54412306 54412366_54412691 54412743_54412858 54412982_54413090 54413169_54413389 54413533_54413734 54432056_54432115 54437522_54437655 54446247_54446294 54446325_54447015 54447068_54447846 54447884_54448067 54465035_54465537 54468758_54468890 54469038_54469306 54469374_54469580 54470205_54470207 54470232_54470965 54470978_54471058 54471121_54471245 54471538_54471552 54471580_54471767 54471773_54471989 54472190_54472267 54472292_54472334 54478802_54478923 54478944_54480006 54481413_54481825 54484953_54485634 54485636_54486002 54486051_54486066 54486182_54486188 54486473_54486474 54486508_54486525 54486642_54486646 54486680_54486682 54495106_54495518 54495689_54497126 54497141_54497212 54497352_54497436 54497572_54497814 54501184_54501273 54506695_54506910 54507055_54508331 54508345_54508427 54509589_54509635 54509644_54509762 54529952_54530045 54530305_54530362 54532830_54532874 54533344_54533839 54545860_54546384 54546410_54546550 54546598_54546691 54551405_54552567 54563881_54564009 54564019_54565235 54565793_54566829 54566860_54567082 54567182_54567242 54567322_54568521 54568641_54568751 54570008_54570114 54570412_54570509 54570601_54570610 54570641_54570645 54570676_54571024 54575206_54575993 54576054_54576065 54576109_54576114 54581308_54581321 54581378_54581394 54581443_54581743 54581798_54582005 54582568_54582916 54583119_54583205 54584729_54584774 54590688_54591521 54591527_54592819 54596680_54596794 54596800_54596847 54597368_54597912 54597967_54598245 54602475_54603122 54603155_54603430 54612076_54612234 54612284_54613793 54613953_54615235 54615969_54616110 54616655_54616797 54623910_54623948 54623952_54625865 54625887_54626208 54626589_54626729 54626732_54626828 54626864_54626982 54635910_54635984 54636009_54636048 54642906_54643090 54654246_54654385 54655681_54656176 54658867_54658944 54659889_54660361 54660600_54660677 54660713_54660887 54665383_54665462 54665507_54665600 54665727_54666573 54666587_54666778 54667153_54667239 54667286_54667348 54668313_54669292 54669530_54669764 54669856_54669905 54670484_54670555 54671501_54671736 54671856_54671943 54672049_54672128 54672208_54672357 54672455_54672603 54672717_54672828 54672975_54673079 54673149_54673596 54673668_54673913 54674011_54674230 54674262_54674882 54674950_54675033 54675188_54675756 54676024_54676360 54676418_54676770 54676775_54679258 54679806_54680314 54680334_54680621 54684867_54684939 54685559_54685704 54688223_54688228 54688449_54688546 54688730_54688732 54688857_54689081 54689088_54690662 54690675_54690744 54690781_54690824 54691239_54691244 54691278_54691486 54691520_54691802 54691804_54692639 54697393_54697470 54697480_54697573 54733625_54733676 54735897_54736133 54736462_54736623 54736648_54736866 54737398_54737400 54737430_54737483 54737505_54738005 54738029_54738154 54738188_54738450 54738480_54738538 54740573_54741861 54742173_54742265 54742320_54742366 54742391_54742576 54742583_54742588 54742622_54742842 54742925_54743129 54743551_54743718 54744033_54744178 54744259_54744285 54744299_54744803 54745698_54745872 54745896_54746002 54746030_54746284 54746340_54746432 54746520_54746887 54746896_54747078 54748075_54748076 54748127_54749652 54749849_54749970 54750522_54750899 54751568_54751929 54752121_54752426 54752487_54752729 54752768_54753049 54753132_54753199 54753387_54753480 54753605_54753846 54753850_54753959 54753966_54754069 54754100_54754176 54754637_54755044 54755052_54755219 54755706_54755848 54756072_54757362 54765660_54765845 54766471_54766552 54766773_54766877 54818385_54818541 54818569_54818662 54823920_54824229 54827940_54828039 54832937_54833051 54836842_54837294 54837498_54837527 54837817_54838353 54838447_54838492 54838624_54838954 54838969_54839135 54839359_54839458 54839583_54839662 54840117_54840798 54840813_54840818 54841742_54841974 54842196_54842604 54842737_54843354 54843427_54843510 54843558_54843758 54843934_54843972 54844003_54844112 54844419_54844578 54844666_54844772 54844882_54845029 54845175_54845285 54845314_54845857 54845870_54845969 54845988_54846009 54846398_54846418 54846451_54846510 54847300_54847572 54847864_54847995 54848540_54848614 54848647_54848794 54848819_54848820 54851563_54851610 54890832_54890846 54890902_54890937 54898852_54899014 54899062_54899066 54936005_54936180 54936960_54936989 54937082_54937161 54937463_54937523 54937591_54937703 54937907_54938000 54938651_54939345 54939372_54939374 54939566_54939576 54939622_54939623 54939658_54939660 54939693_54940033 54940693_54940790 54940794_54941076 54941166_54941728 54941776_54941854 54957845_54958613 54958672_54958680 54958989_54959002 54959032_54959736 54971525_54972319 54972601_54972977 54973091_54973202 54973288_54973393 54973516_54973722 54974063_54974447 54974930_54975192 54975195_54975291 54976016_54976229 54976247_54976424 54976438_54976624 54976733_54976896 55020556_55020611 55032325_55032330 55032414_55032415 55032767_55032772 55033024_55033031 55033109_55033136 55033172_55033196 55054824_55055059 55055111_55055114 55055177_55055630 55055922_55055985 55056044_55056234 55056367_55056513 55056585_55056684 55056828_55056929 55057001_55057169 55057235_55057385 55057456_55057540 55057681_55057830 55058172_55058279 55058674_55058777 55059129_55059234 55060096_55060326 55060409_55060503 55060606_55060659 55060729_55060838 55060890_55060979 55061107_55061181 55061314_55061319 55061520_55061554 55061577_55061645 55061780_55061837 55061858_55061881 55062050_55062204 55062349_55062474 55062657_55062899 55062947_55063027 55063029_55063253 55063591_55063723 55063739_55063930 55064056_55064155 55064473_55064519 55064644_55064732 55064885_55065039 55065278_55065507 55070034_55070469 55070660_55070750 55070790_55070860 55070960_55072705 55076366_55076646 55076721_55076836 55076848_55076925 55079160_55080301 55103819_55104076 55104113_55104709 55106224_55106228 55106519_55106580 55107048_55107327 55107453_55107568 55107588_55107656 55107903_55108229 55108291_55108351 55108448_55108671 55109285_55109793 55109874_55109895 55109982_55110606 55111800_55112395 55112941_55113286 55113495_55113584 55113697_55113794 55114017_55114114 55114129_55114464 55119441_55119874 55124517_55124567 55124671_55124990 55125151_55125255 55140136_55140293 55140345_55140850 55140876_55140923 55144377_55144459 55144489_55144492 55159764_55160070 55175490_55175491 55175651_55175728 55175767_55175771 55175894_55175901 55176410_55176413 55177945_55177947 55178474_55178479 55178862_55178865 55178942_55178946 55184684_55185060 55185083_55185279 55185293_55186089 55186110_55186223 55186238_55186307 55187815_55187882 55189072_55189306 55189528_55189609 55192495_55192585 55192975_55193440 55193461_55193525 55193973_55194128 55194824_55195093 55195150_55195232 55195623_55195916 55195919_55196000 55196037_55197373 55197489_55197851 55197876_55197968 55198108_55198112 55198150_55198213 55198311_55198324 55198349_55198351 55198376_55198380 55198409_55198425 55198515_55198520 55198582_55198653 55198678_55198747 55198772_55198795 55198826_55198829 55198888_55198923 55198956_55199008 55199119_55199236 55199264_55199283 55199332_55199439 55199464_55199570 55200310_55200392 55205918_55205922 55206038_55206039 55206121_55206127 55206152_55206188 55206526_55206529 55206596_55206617 55206647_55206652 55206791_55206792 55206851_55206854 55206999_55207001 55207032_55207052 55207167_55207168 55207274_55207279 55219433_55219797 55219847_55219855 55219888_55220232 55220274_55220372 55220399_55220404 55220448_55220732 55220757_55220842 55220870_55220873 55220904_55221116 55221164_55221346 55221393_55221506 55221533_55222002 55222085_55222146 55222178_55223058 55223168_55223582 55226647_55228490 55228960_55229094 55229281_55229339 55233965_55236170 55236222_55236661 55236676_55236753 55236769_55237115 55237130_55237352 55237817_55237917 55237962_55238203 55239343_55239355 55239383_55239385 55239453_55239545 55239718_55239817 55239843_55239936 55250024_55250668 55250809_55250894 55251049_55252506 55252783_55252914 55253151_55253667 55253706_55254634 55255148_55255451 55255474_55255913 55256051_55256560 55258530_55259750 55259856_55259896 55260466_55260562 55277906_55277998 55340662_55340774 55340977_55341138 55341875_55341966 55349594_55349658 55350964_55351095 55355008_55355108 55355278_55355406 55355479_55355671 55364142_55364293 55365752_55365857 55366217_55366258 55366765_55366826 55366849_55367082 55367278_55367730 55367748_55367987 55368078_55368172 55368225_55368306 55368401_55368445 55368538_55368632 55368704_55368852 55368925_55368939 55368975_55369166 55369212_55369310 55369374_55369664 55369718_55369851 55369929_55370362 55370455_55370966 55371838_55371919 55373246_55373359 55373550_55373654 55373797_55373853 55384539_55384650 55393455_55393494 55394111_55394505 55402468_55403037 55403164_55403258 55403352_55403561 55403904_55404186 55404209_55404367 55404428_55404700 55404727_55405006 55405275_55405363 55405373_55405540 55405649_55406254 55406267_55406625 55406791_55406987 55407765_55407804 55407844_55407896 55408026_55408152 55408324_55408693 55408759_55409709 55419772_55420642 55420817_55420897 55421017_55421920 55424232_55424268 55431508_55432138 55432229_55432681 55432793_55432834 55433020_55433190 55433451_55433909 55434690_55434976 55435009_55435061 55435290_55435298 55435350_55435355 55435393_55435444 55435537_55435908 55436182_55436641 55436669_55436746 55437968_55438587 55438593_55438621 55438658_55438899 55439055_55439167 55439248_55439406 55439899_55439973 55440348_55440808 55441248_55442825 55442913_55443110 55443118_55443301 55443318_55443760 55443847_55444739 55444812_55444893 55445015_55445016 55445082_55445131 55445157_55445162 55445473_55445529 55445557_55445800 55446325_55446670 55446704_55446706 55446733_55446754 55447190_55447260 55447294_55447297 55447340_55447589 55450072_55450204 55461953_55462045 55462177_55462263 55462401_55462513 55462634_55462817 55463925_55464124 55464158_55464164 55465272_55465362 55472797_55473336 55474745_55474818 55474967_55474987 55475203_55475387 55475600_55475827 55476118_55476214 55476304_55476640 55476828_55477152 55482833_55482902 55482933_55482934 55484524_55484610 55484614_55484704 55485602_55485652 55485884_55485971 55487231_55487361 55488709_55489004 55489015_55489833 55489900_55490348 55490387_55490506 55493012_55494129 55497158_55497217 55497239_55497241 55497270_55497337 55507534_55507638 55507742_55507897 55510564_55510698 55510833_55510888 55511023_55511025 55511054_55511357 55511431_55511580 55512235_55512408 55513904_55514228 55527720_55528326 55528427_55528483 55529406_55529862 55529882_55530386 55533403_55534026 55534031_55534237 55534266_55534416 55534447_55534448 55539394_55539656 55539669_55540548 55541248_55541479 55542511_55542668 55542695_55542741 55542766_55542844 55542871_55542894 55542911_55543066 55543098_55543139 55543167_55543168 55546514_55547401 55547424_55547503 55579651_55579781 55580087_55580184 55580394_55580490 55580562_55580631 55580696_55580787 55580844_55580936 55581243_55581410 55591784_55592245 55592635_55593056 55593746_55593940 55593987_55594125 55595058_55595404 55596186_55596287 55596459_55596509 55596577_55596797 55608376_55608457 55608491_55608500 55617330_55618507 55620152_55620241 55620567_55620647 55621238_55621490 55621706_55621884 55622091_55622177 55622630_55622718 55622820_55623243 55634475_55634477 55634502_55634537 55634563_55634579 55634617_55634633 55634869_55634987 55634989_55635211 55635252_55635373 55635421_55635588 55635618_55635657 55635870_55635977 55636193_55636288 55636567_55636682 55636772_55636864 55637046_55637558 55638522_55639170 55639278_55639620 55641195_55641345 55646329_55646380 55647169_55647220 55647371_55647580 55654068_55654278 55659132_55659532 55663984_55664179 55664617_55666007 55666224_55666586 55667309_55667404 55676598_55676627 55676653_55676916 55677359_55677362 55677365_55677457 55677635_55678323 55678591_55678690 55679005_55679122 55679314_55679411 55679607_55679802 55679917_55679949 55680372_55680384 55680780_55680888 55681167_55681253 55681339_55681365 55685001_55685028 55685175_55685301 55685617_55685675 55685748_55685792 55687856_55687903 55688118_55688423 55688510_55688638 55688707_55688932 55689035_55689123 55689179_55689351 55689390_55689422 55689495_55689794 55689878_55689956 55689977_55690026 55690082_55690196 55690274_55690558 55690591_55690688 55691132_55691518 55693286_55693676 55694408_55694514 55694812_55694910 55695118_55695778 55696414_55696655 55699719_55699813 55713604_55713607 55713909_55713912 55714675_55714676 55715263_55715280 55715548_55715550 55715678_55715694 55716037_55716038 55730038_55730479 55730554_55730887 55742331_55742393 55742599_55743095 55743186_55743984 55744024_55744202 55744782_55745168 55758214_55758601 55758703_55758833 55760202_55760267 55775483_55775526 55777345_55777536 55778051_55778478 55778486_55778637 55784018_55784167 55784175_55784255 55790602_55790680 55790707_55790781 55793799_55793905 55793919_55793993 55794455_55794491 55794531_55795052 55795126_55795430 55795480_55795591 55796040_55796264 55796303_55796920 55796946_55797182 55797312_55797712 55797996_55798062 55798079_55798190 55798215_55798233 55798258_55798271 55802242_55802364 55802593_55804425 55804547_55804699 55804818_55805334 55805443_55805603 55805839_55805893 55805948_55806016 55806385_55806566 55806595_55806764 55806801_55807036 55807475_55807840 55807957_55808080 55808088_55808133 55808454_55808569 55809146_55809318 55809968_55810088 55810583_55810858 55810917_55811037 55811166_55811324 55811457_55811876 55811919_55812181 55812270_55812420 55812536_55812636 55812756_55812938 55812990_55813922 55813986_55815447 55815496_55815961 55819746_55819860 55819868_55819947 55820020_55820189 55820345_55820725 55820794_55821163 55821209_55821506 55821974_55822254 55822558_55822582 55822601_55822972 55823010_55823072 55823542_55823799 55869154_55869441 55870096_55870334 55870345_55870903 55871114_55871149 55871474_55871692 55871835_55872006 55872458_55872555 55872567_55872782 55874551_55874671 55874747_55874891 55875885_55876666 55876942_55877216 55877515_55877844 55878447_55878732 55880058_55880150 55882265_55882411 55898426_55898666 55899036_55899635 55904846_55907011 55907914_55908083 55908277_55908460 55910378_55910585 55910643_55910867 55911055_55911219 55911578_55911748 55911953_55912063 55912131_55912315 55912370_55912481 55925357_55925425 55925459_55925789 55925933_55926036 55926480_55926736 55926845_55926907 55927395_55927925 55927930_55928149 55928666_55929118 55929315_55929652 55929708_55930205 55930233_55932140 55932351_55932841 55932904_55932997 55933021_55933300 55933403_55933488 55933550_55933908 55934175_55934391 55934488_55934858 55934967_55935031 55935063_55935117 55935196_55935489 55935721_55935855 55935907_55935958 55935959_55936359 55936803_55937270 55937286_55938033 55938135_55938610 55938844_55938948 55939389_55939704 55939712_55940155 55940689_55941657 55941682_55941746 55941827_55941831 55941899_55941901 55941974_55941976 55942105_55942107 55942259_55942276 55942980_55943322 55944298_55944354 55944386_55945396 55953952_55955898 55963866_55965349 55965368_55966554 55967073_55967308 55967321_55967731 55969204_55969205 55969235_55969555 55970457_55970546 55990615_55990738 55997633_55997741 55997775_55997840 55997881_55997882 56007502_56007689 56012900_56013047 56013889_56014039 56026701_56026746 56027293_56027408 56027481_56027652 56027757_56027883 56029455_56030029 56030562_56031148 56031211_56032507 56033827_56034212 56034934_56035242 56035252_56035294 56035340_56035447 56035495_56035553 56035796_56035930 56036011_56036096 56036300_56036379 56036620_56036798 56036896_56037015 56037148_56037305 56037478_56037584 56037635_56037920 56038067_56038113 56038332_56038429 56038528_56038695 56038929_56038963 56040577_56041272 56041370_56041737 56042376_56042462 56042599_56042674 56042769_56042831 56042953_56043052 56043181_56043347 56043644_56043690 56043782_56044129 56044134_56044281 56044306_56044468 56044469_56044607 56044656_56044739 56044763_56045100 56045135_56045429 56045741_56045874 56045895_56045997 56046029_56047031 56047053_56047670 56047720_56048248 56048432_56048853 56050608_56052473 56052504_56053231 56053256_56053309 56053560_56053664 56083851_56083911 56089122_56089193 56089448_56089611 56092093_56092447 56092624_56092754 56093300_56093381 56093633_56093778 56094008_56094068 56094601_56094693 56110249_56110441 56111093_56111252 56111296_56111480 56111579_56111721 56112206_56112238 56112635_56112944 56113054_56113876 56114024_56114176 56114542_56114593 56115015_56115081 56115122_56115132 56115780_56115839 56116039_56116135 56116432_56116453 56116479_56116554 56116588_56116675 56116713_56116714 56117122_56117188 56117795_56117887 56118384_56118837 56118863_56119106 56121448_56121595 56121677_56121798 56121823_56122024 56122162_56122195 56123553_56123941 56123993_56124143 56124158_56124381 56124581_56124676 56124861_56124948 56127995_56128175 56128290_56128382 56128857_56128895 56128952_56128956 56129148_56129237 56129473_56129513 56129910_56130426 56130874_56131054 56131067_56131107 56131113_56131308 56131403_56131640 56133156_56133316 56135516_56135651 56135726_56136228 56137367_56137850 56138026_56138160 56138280_56138387 56138483_56138667 56138929_56139199 56139206_56139422 56139884_56140401 56140431_56140519 56140550_56140920 56140963_56140966 56149996_56150815 56153161_56153303 56154614_56155145 56155986_56156627 56170020_56170023 56170082_56172171 56172286_56172501 56174031_56174169 56174194_56174731 56175124_56179150 56179162_56179631 56179659_56181389 56181808_56182122 56182294_56182476 56182729_56182995 56183996_56184268 56184338_56184415 56184564_56186412 56186604_56187036 56187153_56187256 56187327_56187574 56187663_56187796 56187833_56188017 56188402_56188408 56188499_56188778 56188919_56189361 56189401_56189486 56189493_56189580 56189598_56190403 56190440_56191047 56191158_56191360 56191907_56192228 56231861_56231974 56232328_56232398 56232517_56232858 56235866_56235979 56235998_56236237 56237472_56237537 56237988_56238028 56244254_56244798 56244802_56244938 56245083_56245156 56245181_56245541 56246059_56246198 56261302_56265087 56265147_56266227 56268087_56268393 56268963_56269062 56269292_56269681 56269774_56269870 56269993_56270075 56270333_56270445 56270520_56270720 56270746_56270812 56270899_56271004 56271055_56271131 56271257_56271258 56271365_56271452 56271670_56271750 56271918_56272020 56272131_56272217 56272281_56272360 56272372_56272374 56272455_56272552 56272666_56273441 56273483_56273552 56273732_56273736 56273795_56273807 56275173_56275280 56275415_56275525 56275768_56275869 56276035_56276076 56276124_56276216 56276416_56276427 56276440_56276473 56276958_56278314 56278319_56278393 56278446_56278596 56278663_56278779 56278880_56278952 56282346_56282634 56283145_56283702 56287705_56288284 56288360_56288441 56288520_56288621 56288701_56288787 56288854_56289219 56289300_56289377 56289590_56289672 56289931_56290415 56290450_56290495 56290609_56290727 56290812_56291339 56291477_56291554 56292269_56292333 56292367_56292438 56292518_56293146 56293788_56293795 56293849_56294130 56296049_56296408 56296651_56296789 56296897_56297013 56297100_56297199 56297280_56297537 56297672_56297676 56297722_56297881 56298103_56298196 56298277_56298578 56298740_56299140 56299223_56299469 56299565_56299872 56300122_56300167 56300309_56300463 56300559_56300728 56300867_56300988 56301068_56301462 56302095_56302096 56302702_56302736 56302836_56302839 56303057_56303123 56311755_56311796 56311833_56311837 56311869_56311873 56313896_56314650 56315523_56315604 56316846_56317193 56317205_56317710 56317763_56317932 56317940_56318042 56318089_56318133 56318721_56318819 56319949_56320063 56320105_56320499 56320546_56320718 56320811_56320991 56321089_56321306 56321342_56321424 56321453_56321600 56324592_56324643 56325336_56325488 56325568_56325723 56326859_56326923 56326931_56327266 56328325_56328783 56328979_56329065 56329090_56329099 56329153_56329166 56329460_56329706 56329764_56329845 56331064_56331437 56331449_56331954 56332007_56332086 56332891_56333188 56333654_56334299 56334369_56334792 56335715_56335826 56336024_56336168 56336195_56336901 56337252_56337429 56338943_56339077 56340270_56340343 56340480_56341384 56341416_56341661 56342584_56342847 56342877_56342883 56342918_56342934 56343597_56344091 56344123_56344221 56344253_56344446 56344472_56344488 56344565_56344625 56344660_56345124 56345273_56345385 56347656_56347719 56351019_56351246 56357432_56357908 56357925_56357993 56358028_56358264 56358284_56358717 56358747_56358961 56359057_56360328 56360350_56360650 56360704_56361269 56361356_56361680 56362062_56362204 56362482_56362897 56364511_56365286 56365371_56365656 56365904_56365975 56366037_56366099 56368337_56368393 56376245_56376285 56380193_56380202 56380244_56380252 56380290_56380381 56380411_56380412 56382295_56382438 56384967_56385015 56385218_56385457 56386280_56386796 56403791_56403917 56404440_56404539 56405495_56405582 56405851_56406213 56406283_56406387 56406491_56406602 56406663_56406760 56407319_56407398 56407410_56407430 56408075_56408166 56408260_56408323 56409194_56409313 56410502_56410695 56420467_56420532 56421049_56421109 56421154_56421242 56425956_56426007 56426796_56426922 56430223_56430300 56430407_56431213 56431420_56431455 56431473_56431576 56432227_56432369 56432419_56432518 56432564_56432760 56485228_56485863 56486346_56486353 56488439_56488479 56489915_56490066 56492676_56492740 56492773_56492868 56492883_56492916 56494522_56494874 56502846_56503159 56503777_56503910 56504021_56504975 56505000_56505040 56505067_56505933 56506150_56506253 56514137_56514174 56514199_56514529 56514554_56515671 56543476_56543556 56543639_56544981 56555526_56555592 56558361_56558605 56558664_56558720 56559090_56559173 56559469_56559718 56560666_56560960 56561051_56561175 56562906_56563232 56564990_56565266 56565343_56565346 56565371_56565378 56565403_56565404 56565602_56565816 56572176_56572182 56572237_56572271 56572361_56572362 56572404_56572409 56572449_56572450 56572769_56572886 56572895_56572953 56578530_56578829 56578893_56578963 56638913_56639060 56643005_56643100 56643106_56643165 56645705_56646180 56646231_56646232 56646434_56646604 56646685_56646889 56649177_56649451 56649535_56649789 56649813_56649993 56650019_56650262 56650296_56650815 56650922_56651101 56651146_56651318 56651423_56651590 56672565_56672601 56672714_56672715 56672895_56672896 56672922_56672931 56673894_56673937 56674234_56674235 56674261_56674271 56683209_56683215 56683243_56683529 56687450_56688039 56688275_56688304 56688470_56688594 56698599_56698725 56700516_56700549 56700616_56700693 56700836_56700992 56701683_56701746 56706487_56706672 56706697_56707049 56708645_56708934 56709321_56709361 56709441_56709602 56709648_56709661 56709686_56710279 56716808_56716864 56716903_56716973 56717003_56717191 56717217_56717573 56720123_56720180 56720861_56720944 56721529_56721595 56722048_56722091 56722187_56722288 56722412_56722638 56722787_56722932 56723268_56723366 56723492_56723604 56723947_56724097 56724615_56724762 56724786_56725446 56729963_56730456 56740555_56740589 56740642_56740645 56740698_56741487 56741488_56741686 56741705_56742494 56742513_56743523 56743889_56743983 56743984_56744243 56744290_56744294 56744431_56744432 56745018_56745019 56755554_56755815 56755821_56756000 56756038_56756454 56756555_56756666 56765319_56765384 56766151_56766205 56766262_56766641 56766742_56766849 56766857_56767914 56768060_56768166 56768385_56768553 56768766_56768885 56769173_56769339 56769476_56769513 56769520_56769830 56769909_56770083 56770229_56770311 56770533_56770536 56770561_56770632 56770845_56770962 56771250_56771723 56771993_56772164 56772232_56772262 56772547_56772639 56772772_56773927 56774004_56774113 56774242_56774551 56774610_56774714 56774828_56775247 56775282_56775763 56775801_56776285 56776574_56776699 56776713_56776791 56776890_56777132 56777160_56777281 56777302_56777399 56778115_56778167 56780995_56781412 56788106_56788500 56788504_56788548 56788619_56789679 56789744_56789847 56789923_56790034 56790035_56790307 56790826_56791071 56791206_56791273 56791313_56791366 56791447_56791493 56791675_56791753 56791765_56793544 56800822_56800927 56801221_56801275 56816192_56816237 56816819_56817100 56817470_56817894 56823096_56823174 56823266_56823305 56853766_56853768 56853806_56853877 56881169_56882292 56882293_56882640 56882764_56882899 56882911_56883079 56883127_56883284 56883317_56883420 56883659_56884843 56885394_56885401 56885484_56886292 56894161_56894251 56897227_56897324 56897499_56897564 56898190_56898748 56898962_56899057 56899689_56899969 56900119_56901932 56919928_56920052 56920323_56921044 56925037_56925307 56925374_56925869 56935167_56935244 56936133_56937202 56937250_56937298 56937333_56937351 56937416_56937620 56937719_56937720 56937775_56937861 56937971_56938093 56938250_56938453 56938936_56939157 56944351_56944542 56944762_56944769 56944819_56944822 56944863_56945057 56949681_56949686 56949735_56950234 56950862_56951508 56955234_56955491 56956088_56956675 56958051_56958204 56969273_56969407 56979962_56980390 56980479_56980685 56980990_56981169 56982009_56982061 56982073_56983145 56984119_56985390 56985421_56985530 56985544_56985676 56985716_56985831 56992963_56993055 56993086_56993191 56993197_56993347 56993425_56993525 56995017_56995030 56995064_56995168 56995196_56995902 56995912_56996245 56996284_56996350 56996567_56997025 56997658_56998022 56998333_56998407 56998651_56998774 56998789_56999016 56999128_56999184 56999443_56999444 56999651_56999652 56999854_57000303 57000321_57000740 57001030_57001173 57001255_57001348 57003588_57003841 57004110_57004229 57004288_57004902 57005309_57005413 57006459_57006530 57006541_57006627 57006681_57006685 57006710_57006801 57006840_57006909 57006936_57006965 57006998_57007181 57007300_57007339 57007367_57007374 57007375_57007454 57007480_57007596 57007658_57007664 57007738_57007959 57007988_57008190 57008244_57008469 57008559_57008597 57008656_57009193 57009275_57009323 57009324_57009373 57009453_57009822 57010008_57010744 57010800_57010976 57010980_57011527 57011571_57011622 57011686_57011835 57011861_57011936 57012068_57012840 57012917_57013852 57014006_57014978 57014982_57015623 57015659_57015816 57015840_57016373 57016394_57016484 57016585_57018153 57018220_57018333 57018336_57018538 57018615_57018957 57019159_57019842 57019897_57020076 57020100_57020736 57020834_57021128 57021615_57021749 57022282_57022444 57023193_57023555 57023557_57023803 57023858_57024200 57024494_57024859 57030835_57031152 57033883_57033893 57034143_57034154 57034240_57034358 57034386_57034677 57095551_57095619 57099037_57099236 57099270_57099375 57102306_57102379 57105216_57105788 57105800_57106024 57106587_57106914 57106955_57107028 57107054_57107873 57107903_57108426 57108449_57109589 57109693_57109819 57110149_57111477 57112181_57112564 57112586_57112677 57114267_57114501 57114530_57114627 57114792_57114997 57115043_57115125 57115680_57115784 57115995_57116294 57116541_57116574 57116736_57116824 57117058_57117184 57117432_57117439 57118103_57118305 57121014_57121241 57123668_57124035 57124069_57124487 57124523_57124688 57124740_57124831 57132286_57132367 57147689_57147691 57147740_57147744 57148183_57148216 57149020_57149022 57172525_57172563 57172590_57172592 57189784_57189785 57190016_57190080 57190934_57191059 57192733_57192848 57192882_57193324 57193359_57193629 57193649_57193986 57194320_57194412 57194871_57195101 57195443_57195530 57195826_57196078 57196549_57196574 57196859_57196867 57197040_57197119 57197528_57197558 57197592_57197655 57200216_57200271 57200380_57200443 57209308_57209613 57209675_57209856 57210471_57210656 57210682_57210841 57210847_57211320 57211498_57211579 57211605_57212194 57219586_57220753 57220805_57221378 57221672_57221759 57221998_57222073 57222283_57222310 57223447_57223682 57223889_57224384 57232942_57233070 57233502_57233608 57233663_57233883 57233932_57234100 57234184_57234316 57234544_57234809 57234912_57235097 57235263_57235402 57235686_57235751 57245695_57245747 57245777_57245842 57245869_57245936 57246522_57247013 57247038_57247055 57247081_57247437 57247471_57247689 57250699_57250771 57256085_57256128 57258970_57259049 57259222_57259317 57264686_57265085 57265282_57265325 57265339_57265435 57265536_57265799 57266421_57267671 57267672_57267785 57267801_57268772 57268774_57268993 57273512_57274456 57274735_57275635 57275779_57276234 57276395_57276522 57276867_57277505 57296074_57296124 57296853_57297030 57297063_57297512 57297589_57297688 57297882_57297955 57297982_57297984 57298019_57299295 57336478_57337010 57337032_57337315 57337322_57337519 57337552_57337754 57337896_57337980 57337989_57338051 57338127_57338172 57338225_57338407 57338506_57338829 57339030_57339138 57339228_57339320 57339453_57339554 57339719_57340087 57340385_57341125 57341185_57341945 57341999_57342155 57342227_57343246 57344250_57344319 57344515_57344617 57344790_57344873 57345207_57345298 57345503_57345588 57345689_57345703 57345915_57346076 57346235_57346239 57346641_57347097 57361645_57361692 57390746_57391699 57394656_57394848 57394873_57395271 57395338_57396463 57396492_57396849 57396973_57397539 57411338_57411531 57411606_57411752 57412257_57412778 57414093_57414264 57414268_57414524 57415006_57415138 57415552_57415772 57415889_57416349 57433409_57433455 57433766_57433896 57440360_57440584 57441001_57441232 57441346_57441556 57441570_57441833 57489106_57490507 57491063_57491236 57491277_57491450 57491526_57492239 57505978_57506382 57506834_57507123 57507393_57507452 57507453_57508244 57508568_57509159 57509199_57509382 57509647_57510422 57510677_57511482 57511609_57511653 57511679_57511865 57512127_57512323 57516024_57516119 57516508_57516559 57516633_57516866 57516947_57516958 57517557_57518047 57518071_57519090 57525682_57527080 57527495_57527810 57527850_57528021 57528097_57528430 57528578_57528903 57542571_57542975 57543427_57543713 57543982_57544041 57544042_57544832 57545158_57545749 57545789_57545972 57546237_57547007 57547262_57548065 57548192_57548236 57548262_57548451 57548713_57548909 57549098_57549136 57549684_57549696 57549720_57549885 57552612_57552684 57554145_57554448 57554676_57555358 57555360_57555694 57555777_57556005 57556045_57557971 57558236_57558284 57558341_57559361 57560462_57560676 57561208_57561438 57563406_57563770 57563807_57563944 57563986_57564066 57564118_57564163 57571237_57571356 57571378_57573937 57583111_57583119 57583146_57584602 57584630_57584701 57584726_57584867 57588043_57588296 57588625_57588739 57599565_57599793 57623494_57623762 57624203_57624304 57624391_57624552 57624598_57624869 57632780_57632981 57633002_57633181 57633981_57634155 57640413_57640645 57641112_57641254 57641301_57641309 57644493_57644537 57646100_57646180 57646199_57646412 57646576_57646577 57646678_57646681 57646716_57646840 57649981_57650296 57650755_57650885 57650963_57651127 57655664_57655721 57659655_57659754 57668493_57668651 57668797_57668918 57670386_57671142 57671147_57671678 57671761_57671846 57671973_57672055 57672271_57672437 57672538_57672603 57672802_57673016 57673238_57673242 57673569_57673655 57673737_57673896 57674190_57674284 57674412_57674505 57674662_57674784 57674945_57675031 57675224_57675377 57680615_57680681 57681035_57681128 57681137_57681169 57681250_57681261 57686102_57686326 57686450_57686963 57687375_57688284 57688322_57688968 57720778_57720824 57728084_57728160 57740139_57740213 57740227_57740275 57741453_57741703 57762055_57762257 57770173_57770177 57770202_57770236 57770266_57770634 57770642_57770690 57770818_57771085 57771858_57772005 57772834_57773218 57773771_57773866 57776465_57776696 57785174_57785316 57785628_57785759 57785995_57786090 57786231_57786342 57786738_57786888 57787022_57787832 57787841_57788381 57795656_57795707 57795747_57795755 57796196_57796200 57797468_57797469 57797712_57797716 57797776_57797777 57797880_57797882 57798810_57798811 57799369_57799370 57799627_57799628 57799662_57799663 57800212_57800221 57800346_57800352 57801159_57801230 57805702_57805771 57805798_57805800 57805908_57806073 57808480_57808516 57808985_57809050 57810655_57810748 57810781_57810908 57811017_57811077 57811111_57811497 57811836_57811924 57811945_57812042 57812186_57812189 57812283_57812436 57812637_57812725 57813046_57813323 57813703_57813758 57814310_57814319 57814344_57814369 57814409_57814486 57814912_57817367 57832653_57832688 57833337_57833661 57833724_57833818 57833828_57833965 57836990_57837029 57837515_57837794 57838700_57838828 57839071_57839159 57839300_57839414 57839744_57839953 57840313_57840367 57844705_57845295 57845346_57845429 57845570_57846178 57846742_57847021 57847764_57847808 57847887_57848928 57848988_57849306 57849442_57849580 57849633_57850312 57850333_57850462 57863350_57863481 57865158_57865254 57868885_57868961 57870465_57870651 57871871_57871973 57872013_57872018 57872058_57872131 57872366_57872423 57872456_57872459 57872486_57872492 57872535_57872536 57872589_57872594 57872652_57872739 57873148_57873196 57873929_57873975 57874024_57874030 57874055_57874056 57874119_57874125 57876854_57876858 57876883_57876933 57876965_57876981 57877259_57877359 57877386_57877849 57878985_57879453 57879950_57880169 57881198_57881426 57881454_57881507 57881543_57881768 57881798_57881834 57881866_57881902 57881927_57881975 57882013_57882120 57882148_57882331 57882358_57882398 57882423_57882711 57882739_57882740 57882781_57882794 57882822_57882856 57882927_57882982 57883030_57883117 57883186_57883286 57883312_57883336 57883365_57883418 57883462_57883498 57883978_57884135 57884161_57884305 57884334_57884412 57884505_57884521 57884571_57884697 57884722_57884976 57885002_57885142 57885408_57885459 57886115_57886657 57886686_57886761 57886786_57886941 57887145_57887199 57887274_57887423 57887448_57887462 57887490_57887543 57887600_57887642 57887756_57887794 57887831_57887879 57887906_57887947 57887974_57888027 57898769_57898871 57899250_57899336 57899467_57899721 57899853_57899942 57900232_57900345 57900431_57900557 57900722_57900833 57901048_57901162 57907491_57907604 57914519_57914621 57915002_57915088 57915219_57915477 57915548_57915696 57915846_57916103 57916185_57916305 57916477_57916588 57916790_57916890 57916991_57917095 57917295_57917373 57917477_57917556 57917635_57917913 57918102_57918184 57918355_57918479 57918499_57918566 57918583_57918657 57922320_57922767 57922773_57922826 57922855_57922856 57924342_57925301 57925655_57926136 57926146_57926299 57926323_57926336 57926374_57926454 57927468_57927714 57927956_57928133 57928689_57928828 57929044_57930253 57930448_57930505 57930694_57930776 57931127_57931153 57931272_57931278 57931359_57931450 57931832_57931938 57932161_57932183 57932245_57932255 57932766_57932883 57932946_57933222 57933287_57933404 57933934_57934052 57934080_57934105 57934132_57934139 57934164_57934336 57934395_57934400 57934457_57934574 57934615_57935498 57935694_57935775 57935987_57936099 57945422_57945424 57945459_57945466 57945498_57945501 57946776_57946791 57948824_57948831 57951778_57951784 57952121_57952125 57952322_57952324 57952661_57952663 57952997_57952999 57953177_57953179 57954189_57954191 57954373_57954375 57954531_57954533 57955076_57955087 57955196_57955212 57967147_57967218 57967279_57967420 57969404_57969859 57969871_57969933 57970488_57970555 57970585_57970646 57974344_57974416 57974433_57974512 57974693_57974748 57974780_57974978 57975009_57975059 57975394_57975396 57975421_57975423 57975455_57975487 57975546_57975594 57977099_57977163 57977817_57977954 57980866_57980941 57982999_57983177 57983188_57983389 57983582_57983668 57984447_57984463 57984604_57984686 57986065_57986078 57986111_57986176 57987186_57987235 57988212_57988236 57988289_57988339 57988364_57988474 57988500_57988555 57988583_57988597 57988675_57988911 57988936_57988984 57992895_57993052 57994611_57994754 57995102_57995264 57995604_57995757 57996032_57996049 57996080_57996100 57996132_57996171 57996321_57996382 57996467_57996472 57996572_57996758 57996790_57996833 57997365_57997417 57997894_57997956 57998122_57998187 57998831_57998918 57998992_57999029 57999070_57999073 57999191_57999314 57999397_57999526 57999550_57999597 57999640_57999709 57999794_57999963 57999966_58000126 58009756_58010019 58010933_58011287 58011325_58011696 58011735_58011745 58013192_58013247 58013405_58013451 58016488_58016889 58017123_58017241 58017406_58017603 58017626_58017682 58019229_58019475 58019677_58019961 58020200_58020202 58020262_58020377 58020414_58020559 58020737_58020808 58021037_58021092 58021401_58021862 58022102_58022257 58022425_58022732 58022967_58023112 58023189_58023337 58023490_58023581 58023668_58024036 58024078_58024126 58024150_58024158 58024288_58024298 58024409_58024521 58033402_58033488 58033499_58034115 58035361_58035369 58035394_58035395 58035421_58035559 58037811_58037917 58037949_58038028 58038061_58038210 58038235_58038299 58040511_58040622 58040654_58040733 58040766_58040915 58040940_58041004 58042399_58042608 58042828_58042891 58043033_58043204 58043425_58043513 58043809_58043811 58043863_58043914 58043946_58044024 58044055_58044056 58044087_58044135 58044177_58044178 58044215_58044228 58044257_58044445 58044885_58044939 58046986_58047051 58049062_58049063 58049161_58049165 58049263_58049272 58049374_58049381 58049502_58049507 58049725_58049729 58049879_58049882 58049952_58049963 58050150_58050152 58050818_58050858 58052747_58052966 58052974_58052975 58053014_58053141 58053176_58053179 58053466_58054168 58054216_58054217 58054243_58054558 58054998_58055072 58055451_58055677 58055741_58055742 58056117_58056255 58056486_58056493 58056569_58056571 58056628_58056904 58056967_58057081 58057174_58057275 58057689_58057733 58057760_58057841 58059014_58059376 58059877_58059985 58073866_58073922 58075162_58075232 58075386_58075445 58075472_58075480 58075533_58075538 58075591_58075600 58075625_58075626 58075687_58075690 58075717_58075723 58075753_58075760 58077542_58078327 58079208_58079539 58079566_58079647 58079742_58079848 58080106_58080163 58080200_58080201 58080232_58080360 58080385_58080603 58081142_58081424 58081455_58081547 58081675_58081758 58081935_58081938 58082106_58082154 58082208_58082312 58082767_58083058 58083073_58083146 58083171_58083174 58083216_58083283 58083315_58083477 58083515_58083518 58083544_58083563 58083589_58084369 58084531_58086851 58086951_58087832 58088013_58088803 58088843_58089166 58092260_58092262 58092293_58092600 58092626_58092648 58093011_58093190 58098086_58098383 58098581_58098696 58099486_58099720 58102014_58102085 58102125_58102563 58102576_58102833 58103029_58103099 58103522_58103631 58104783_58105247 58105433_58105560 58105824_58105941 58107000_58107097 58107196_58107363 58107598_58108096 58108248_58108355 58108508_58108599 58108686_58108857 58108872_58109214 58109302_58109382 58109445_58109530 58109620_58109721 58110123_58110301 58110471_58110541 58110795_58111195 58111391_58111458 58111482_58111774 58111804_58111880 58111965_58112092 58112259_58112366 58113406_58114141 58114503_58114753 58114934_58115603 58115618_58116844 58116986_58117008 58117375_58117426 58148002_58149431 58149471_58149579 58150307_58150504 58150534_58150648 58150652_58150745 58150772_58151128 58151153_58151272 58152334_58152641 58152716_58153638 58153650_58153698 58153710_58154032 58154201_58154262 58155914_58155965 58156002_58156177 58156292_58156379 58156505_58156509 58156579_58156621 58157526_58157527 58157563_58157594 58158024_58158025 58159488_58159548 58165107_58165173 58171594_58171859 58171885_58172095 58172126_58172265 58172455_58172760 58172772_58172863 58172926_58173306 58173430_58173492 58173521_58173833 58173834_58174697 58174723_58175453 58175460_58175560 58176910_58177562 58177647_58177724 58178372_58178511 58178543_58178583 58179233_58179395 58220575_58220649 58220683_58220713 58220742_58220881 58221192_58221406 58221632_58221691 58221917_58221997 58222143_58222230 58222536_58222595 58223155_58223713 58223857_58225534 58226014_58226108 58226120_58227140 58227196_58227486 58227507_58228114 58228154_58228528 58228607_58228711 58228815_58228914 58229117_58229208 58229309_58229379 58229578_58229673 58229844_58229845 58229867_58229978 58230060_58230139 58231018_58231092 58240020_58240108 58240290_58240465 58241976_58242033 58251715_58251716 58251786_58251830 58254391_58254429 58254479_58254504 58254531_58254542 58254583_58254586 58255934_58256565 58257294_58257404 58257771_58257894 58257951_58258237 58273989_58274077 58274260_58274435 58275956_58276013 58285592_58285593 58285663_58285707 58288268_58288306 58288356_58288381 58288408_58288419 58288460_58288463 58289808_58290401 58291130_58291242 58291607_58291730 58291787_58292073 58307009_58307181 58307452_58307537 58309626_58309771 58309853_58310697 58311446_58311913 58312180_58313730 58314144_58314346 58314384_58314451 58319762_58320410 58320502_58321297 58321353_58321416 58321878_58322089 58322123_58322405 58322437_58322497 58322722_58322800 58322841_58322936 58322955_58323369 58324018_58324107 58324118_58324680 58325075_58325924 58326789_58326907 58326964_58330097 58330400_58330443 58335224_58335489 58335880_58336069 58366569_58366857 58392295_58392332 58392609_58392701 58392775_58392861 58392945_58393045 58393126_58393519 58393600_58393717 58393810_58393936 58393972_58394126 58394191_58394887 58395067_58395174 58395242_58395329 58395381_58396160 58396176_58396555 58397163_58397261 58397354_58397944 58398011_58398137 58398229_58398750 58398895_58398897 58399226_58399356 58399591_58399626 58399652_58400152 58400177_58400426 58400495_58400497 58400523_58400533 58400711_58400714 58400764_58400766 58400856_58400859 58401132_58401714 58402932_58403428 58403966_58404078 58404109_58404331 58404360_58404806 58404930_58405211 58405242_58405562 58405659_58405720 58406039_58406042 58414496_58414498 58414580_58414714 58414749_58414839 58414868_58414932 58416547_58416598 58418109_58418870 58418984_58419172 58419232_58419509 58419519_58420124 58420286_58420758 58420790_58420899 58421093_58421145 58431997_58432059 58432100_58432101 58432193_58432202 58437021_58437083 58437124_58437125 58437217_58437226 58443141_58444110 58444856_58445561 58445574_58445788 58445809_58445903 58445934_58446103 58446320_58446789 58448037_58449060 58455375_58455449 58456730_58457370 58457384_58457435 58470802_58470803 58470849_58471428 58471541_58471884 58472740_58473293 58473317_58473416 58473878_58474191 58474260_58474377 58480343_58480405 58480495_58480496 58480761_58481434 58481798_58482671 58486395_58486554 58486913_58486917 58486958_58487029 58489596_58490363 58490680_58490928 58490994_58491033 58495906_58496006 58499493_58499619 58499676_58500040 58542252_58542354 58542691_58542698 58569033_58569371 58578469_58578628 58579093_58579187 58579357_58579461 58579776_58579905 58580030_58580054 58580703_58580901 58580922_58581063 58581376_58581671 58584310_58584845 58584902_58585015 58585051_58585217 58586510_58587009 58588356_58588812 58588890_58589145 58589741_58589914 58590566_58590651 58591172_58591409 58591624_58592419 58592494_58592601 58593541_58595448 58595467_58595625 58596404_58596684 58596701_58597040 58597255_58597256 58597282_58597284 58597400_58597530 58598618_58599041 58599244_58599618 58611001_58611002 58611228_58611230 58611305_58611686 58611854_58612124 58612343_58612606 58612635_58612740 58612939_58613158 58613371_58613667 58614771_58615446 58620976_58621079 58621096_58621219 58621437_58621819 58622494_58622683 58622697_58622816 58622890_58623582 58630937_58631100 58631606_58631699 58631921_58632023 58632175_58632270 58632384_58632571 58632600_58633855 58635151_58635331 58635422_58635553 58635572_58635935 58636009_58636221 58636817_58637804 58637990_58638051 58638201_58638385 58640009_58640083 58641392_58641635 58641925_58641963 58642193_58642293 58648233_58648286 58648314_58648315 58649570_58649655 58649680_58649683 58668872_58670420 58670449_58670931 58671279_58672460 58672499_58672948 58674431_58674994 58675183_58675459 58675555_58675654 58675814_58675939 58676072_58676174 58677941_58678069 58678498_58678514 58678602_58678720 58678823_58678860 58678883_58679944 58680103_58680292 58685253_58685767 58685863_58686019 58686196_58686316 58686415_58686488 58686529_58686806 58687049_58687106 58687141_58687262 58687811_58688065 58689033_58689218 58689319_58689376 58716274_58716524 58716572_58716688 58716706_58717150 58719694_58719894 58719903_58719942 58720106_58720279 58720285_58720933 58721019_58721384 58721389_58721748 58729561_58730175 58731684_58731852 58734061_58734193 58734215_58734690 58734981_58734998 58735801_58736230 58736231_58736353 58736410_58736419 58736631_58736634 58736754_58736931 58737033_58737151 58737308_58737388 58737507_58737795 58737813_58737868 58738092_58738271 58738542_58739395 58739409_58740771 58741955_58742068 58742163_58742324 58742572_58744331 58744641_58744688 58744718_58744766 58744797_58744801 58744830_58744831 58744883_58744958 58744983_58745038 58745072_58745112 58745148_58745158 58745185_58745233 58745262_58745287 58745314_58745324 58745350_58745419 58745610_58745699 58745771_58745776 58745808_58745854 58745901_58745952 58745977_58745992 58746019_58746049 58746092_58746187 58746236_58746363 58746399_58746410 58746485_58746488 58746744_58746811 58747378_58747426 58747983_58748017 58748423_58748487 58748554_58748623 58748647_58748703 58748737_58748774 58748793_58748892 58748922_58749134 58749169_58749235 58749270_58749275 58749316_58749445 58749465_58749473 58749510_58749517 58749564_58749724 58749762_58749903 58749939_58750321 58750347_58750617 58756701_58756722 58756750_58757024 58757051_58757091 58757117_58757429 58757454_58758172 58758185_58759285 58760987_58761037 58761073_58762621 58762623_58762940 58763269_58763270 58763477_58763618 58764430_58764771 58764778_58764930 58773305_58773554 58773565_58773633 58773651_58773687 58774016_58774077 58774112_58774146 58774306_58774682 58774850_58774892 58774912_58775144 58775239_58775829 58776152_58776161 58776279_58776281 58776441_58776628 58778482_58778671 58778728_58778899 58778910_58778979 58779023_58779807 58780130_58780139 58780224_58780259 58780425_58781766 58781859_58782089 58782114_58782358 58784837_58785365 58790660_58790729 58790854_58791115 58791167_58791286 58791543_58791601 58806653_58806791 58811509_58811547 58812540_58812548 58812908_58812979 58817268_58817306 58818124_58818209 58818769_58819185 58825811_58826116 58828164_58828253 58828307_58828484 58828778_58828912 58829013_58829127 58829782_58829898 58848204_58848237 58848291_58848506 58848514_58849668 58849889_58849973 58850748_58850841 58851024_58851067 58851398_58851831 58853225_58853285 58853386_58853476 58853573_58853710 58853735_58854467 58854508_58854917 58854933_58855084 58857235_58857240 58857529_58857532 58857837_58857840 58857906_58857916 58858020_58858021 58858061_58858085 58858114_58858142 58858188_58858193 58858296_58858299 58858327_58858335 58860785_58861469 58865676_58865763 58865827_58865979 58866127_58866183 58866207_58866269 58866300_58866597 58866883_58866889 58866921_58867598 58868262_58869512 58869564_58869621 58869900_58870028 58870045_58870158 58872878_58873212 58873833_58874022 58874066_58874293 58879394_58880252 58880715_58880796 58880963_58881569 58882080_58882837 58882838_58883329 58883635_58883941 58884048_58885352 58887873_58888184 58888192_58888372 58888403_58888724 58888746_58888830 58891823_58891947 58892156_58892323 58895113_58895164 58895169_58895341 58895935_58896987 58899795_58899801 58899826_58899936 58900418_58900619 58916971_58917058 58917224_58917326 58917398_58917445 58918076_58918432 58918488_58918572 58918809_58919050 58950000_58950909 58952070_58952168 58952239_58952348 58952421_58954171 58954434_58954510 58955123_58955298 58955329_58956554 58956873_58958961 58959045_58959101 58959145_58959149 58971478_58971637 58989371_58989664 58989972_58990076 58990221_58991709 58991713_58992092 58992123_58993386 58993402_58994430 58994474_58994557 58994812_58997359 58997579_58997701 58997858_58997932 58999175_58999267 58999509_59000817 59004771_59004953 59012711_59012809 59013474_59013802 59014299_59014753 59014780_59015399 59015484_59015951 59016024_59016058 59016079_59016318 59016336_59016523 59016637_59016686 59016690_59017472 59017768_59018356 59018552_59018902 59019448_59019550 59019768_59020540 59020728_59021037 59021263_59021584 59023356_59023871 59024008_59024595 59024668_59024848 59024980_59025212 59025282_59025550 59025720_59025937 59026081_59026252 59026274_59026386 59026459_59026648 59026777_59026971 59027148_59027516 59027807_59027873 59031142_59031349 59031350_59031477 59031753_59032129 59033918_59034120 59040645_59040720 59041665_59041747 59041775_59041970 59043425_59043709 59048008_59048308 59048324_59048770 59048788_59048945 59048998_59049110 59049140_59049147 59049736_59049855 59051094_59051456 59051489_59051557 59051576_59052086 59071593_59071673 59072009_59072787 59089001_59089161 59089166_59089235 59100616_59100776 59115178_59115302 59115418_59115539 59117403_59117702 59123472_59123844 59125416_59125673 59126215_59126483 59129548_59130375 59130399_59131685 59131896_59131897 59132038_59132041 59132135_59132137 59132338_59132340 59134500_59135032 59135056_59135163 59135674_59136028 59137401_59137626 59137642_59137716 59137809_59138101 59138468_59138634 59139104_59139309 59139907_59139961 59143685_59143801 59178097_59178149 59179636_59179763 59180127_59181332 59183819_59184198 59185601_59185769 59188044_59188152 59188485_59189860 59190052_59190821 59190863_59191126 59191494_59191646 59191673_59191970 59192054_59192067 59193510_59193578 59193585_59193643 59193649_59194364 59194578_59195031 59195078_59195228 59195296_59195608 59201522_59201649 59205988_59206370 59206429_59206512 59206783_59206862 59207296_59207408 59207552_59207936 59215887_59216028 59216048_59216167 59225277_59225463 59225684_59225819 59236421_59236489 59236514_59236515 59269327_59269589 59269619_59269671 59274985_59275008 59275383_59275390 59275415_59275428 59275745_59275747 59276398_59276400 59276686_59276690 59285843_59285853 59286069_59286075 59286224_59286225 59286272_59286395 59286503_59286530 59331194_59331579 59332068_59332805 59332869_59333120 59333153_59333997 59334152_59334553 59334799_59335304 59335615_59335901 59336071_59336171 59336268_59336279 59336378_59336530 59336671_59337091 59337098_59337264 59337360_59337410 59337442_59337535 59350193_59350261 59350321_59350494 59361147_59361701 59377998_59378057 59378190_59378353 59378567_59378661 59409205_59410255 59413281_59413904 59413905_59414660 59414666_59414726 59415416_59415497 59415535_59416551 59416637_59416898 59416920_59417035 59417086_59417620 59426683_59426759 59426917_59427084 59442461_59442673 59444664_59444974 59445105_59445195 59445224_59445554 59445563_59445744 59445912_59445914 59445963_59445965 59446073_59446076 59446292_59446295 59446445_59446446 59446488_59446490 59446571_59446608 59448072_59448182 59448965_59449270 59449844_59450334 59450339_59450486 59458164_59458472 59458613_59458749 59510364_59510442 59529927_59530248 59530262_59530448 59544194_59544288 59545230_59545275 59547132_59547227 59548162_59548207 59550169_59551108 59551563_59551696 59563113_59563161 59568596_59568648 59568713_59569103 59569580_59569590 59569653_59569745 59569934_59570022 59570703_59570705 59570830_59570911 59571138_59571225 59571473_59571558 59571694_59571823 59571892_59571974 59572246_59572963 59575006_59575407 59575485_59575797 59575894_59575897 59580609_59581004 59581669_59581820 59582095_59582362 59582444_59582622 59586314_59586467 59594920_59595446 59595549_59595605 59595633_59595638 59616930_59616986 59617147_59617290 59617365_59617375 59617376_59617430 59617432_59617563 59617625_59617770 59618729_59618829 59618912_59618925 59618951_59619041 59619067_59619849 59620050_59620138 59620175_59620231 59620236_59621447 59621485_59621487 59621576_59621577 59621670_59621674 59675248_59675249 59675382_59675431 59719397_59719751 59719810_59720092 59720836_59722198 59722243_59722317 59722373_59722768 59722901_59723084 59723114_59723202 59723316_59723437 59723493_59724692 59724724_59724954 59725119_59725267 59725278_59725437 59727530_59728269 59729010_59729198 59729581_59729715 59729751_59730424 59735998_59736382 59736575_59736665 59736691_59736696 59737131_59737270 59748121_59748158 59748307_59748413 59748546_59748753 59751808_59751940 59752027_59752755 59752949_59754398 59754429_59754669 59754698_59754793 59754828_59755049 59755050_59755291 59755322_59755624 59755633_59755707 59756846_59757045 59757375_59757434 59757495_59757533 59757601_59758090 59759800_59760544 59760559_59760660 59760856_59760903 59761084_59761842 59762175_59762398 59762401_59762778 59762790_59763369 59763394_59763499 59783476_59784818 59785867_59786025 59787543_59787609 59787973_59788164 59789877_59790162 59790864_59791554 59792211_59792245 59792355_59792359 59792407_59792409 59793046_59793142 59793161_59793333 59798442_59798508 59798567_59798859 59799360_59799494 59799498_59799943 59800104_59800328 59813490_59813609 59813632_59814805 59815590_59816186 59816795_59817497 59817911_59817916 59817993_59818158 59818739_59818865 59818948_59819278 59819290_59819327 59819368_59820650 59822597_59822878 59822915_59823071 59823399_59823708 59823816_59824233 59824305_59824428 59824572_59824707 59824789_59824882 59824965_59825073 59825178_59825230 59825243_59825306 59825345_59825447 59825513_59825763 59825832_59826059 59826170_59826626 59826703_59826806 59827008_59827468 59838398_59838673 59838820_59838857 59838863_59838923 59839000_59839091 59839177_59839199 59839270_59839320 59839511_59839601 59839888_59839954 59840019_59840041 59840168_59840277 59840394_59840515 59840629_59840727 59840793_59840997 59841030_59841157 59841332_59841472 59841680_59841808 59841857_59841953 59842289_59843201 59843447_59844819 59845026_59845503 59845804_59845870 59850308_59850347 59855218_59856475 59869821_59871010 59871020_59871161 59872415_59873326 59873333_59873554 59873585_59873777 59873867_59873886 59874093_59874439 59874442_59875084 59875123_59875426 59875577_59875762 59880163_59880466 59880530_59880781 59880920_59880921 59880952_59881122 59881419_59881577 59882338_59882763 59882792_59882822 59883201_59883564 59883587_59883700 59883785_59883791 59883833_59883839 59883981_59883986 59901148_59901984 59902252_59902359 59902517_59902660 59903429_59903796 59906483_59906912 59932096_59933786 59934141_59934307 59934325_59934391 59934653_59934736 59935401_59935493 59939913_59940251 59963426_59963642 59963742_59963814 59964133_59964210 59964317_59964449 59964494_59965668 59966119_59966235 59966407_59966541 59966552_59966754 59966820_59968502 59968569_59968650 59968680_59968714 59968720_59969304 59969649_59969727 59969776_59969858 59970066_59970150 59970325_59970577 59971208_59971279 59971510_59971605 59971732_59971815 59972102_59972216 59972410_59972434 59972489_59972529 59972618_59972703 59972780_59972861 59973011_59973991 59974613_59974614 59974786_59976027 59976562_59977164 59977998_59978087 59978111_59978573 59978576_59979466 59979477_59979640 59979731_59979783 59979906_59980183 59980199_59980241 59980352_59980866 59980926_59981338 59981434_59981638 59981639_59982342 59982385_59982714 59982793_59983078 59983201_59983293 59983591_59983851 59983875_59983956 59984060_59984196 59984234_59984288 59984341_59984505 59984536_59984539 59984770_59984934 59985328_59985446 59985897_59986064 59986178_59986225 59990295_59990363 60000359_60000907 60003374_60003633 60003637_60003825 60005489_60005992 60009253_60009526 60010645_60010995 60011024_60012266 60015279_60015950 60015953_60016100 60016127_60017862 60025535_60025644 60027414_60027572 60028823_60029197 60029199_60031407 60031647_60031776 60032098_60032188 60032391_60032397 60032713_60033041 60033100_60033194 60033226_60033408 60033620_60033910 60033920_60034422 60037931_60039051 60039077_60039078 60039172_60039657 60044946_60045202 60045263_60045905 60045912_60046645 60046799_60047823 60049670_60049842 60059581_60059956 60059993_60060148 60060206_60060228 60060340_60060363 60060402_60060406 60060433_60060464 60060543_60060544 60060583_60060880 60060934_60060960 60061069_60061113 60061142_60061199 60061251_60061253 60061367_60061426 60061686_60062044 60062082_60062319 60062355_60062535 60062540_60062598 60062632_60063282 60063386_60064171 60064216_60064822 60064873_60064955 60065036_60065202 60065315_60065497 60065570_60066027 60066110_60066253 60066342_60066404 60066471_60066565 60066656_60066723 60066931_60067238 60067258_60070431 60070473_60070551 60070731_60070856 60070920_60071006 60071053_60071269 60071298_60071303 60071381_60071431 60071956_60072291 60072293_60072478 60072533_60072586 60072621_60072853 60072979_60073115 60073283_60073470 60073508_60073521 60073552_60073599 60073675_60073920 60074345_60074348 60074426_60075094 60075468_60075608 60075680_60075839 60075969_60076131 60076144_60076285 60076342_60076366 60076474_60076509 60077032_60077570 60077622_60077680 60077752_60077910 60078099_60078221 60078246_60078249 60078362_60078478 60078616_60079280 60079303_60079375 60079452_60079467 60079472_60079603 60079748_60080098 60080481_60080547 60080581_60080712 60080886_60081168 60081750_60081897 60081965_60083123 60088420_60088573 60088648_60092410 60092452_60092530 60092710_60092835 60092899_60092984 60093031_60093243 60093287_60093405 60093855_60094265 60094267_60094448 60094503_60094556 60094591_60094823 60094950_60095086 60095254_60095441 60095479_60095492 60095523_60095570 60095646_60095891 60096316_60096319 60096397_60097163 60097191_60097350 60097532_60097641 60097666_60097800 60099762_60101226 60101423_60101563 60101661_60101829 60101936_60102287 60102625_60102747 60102873_60103228 60103274_60103322 60103396_60103590 60103667_60103735 60103779_60104022 60104133_60104409 60104446_60104493 60104546_60104923 60105120_60105260 60105358_60105526 60105633_60105983 60106321_60106443 60106569_60106924 60106970_60107018 60107092_60107286 60107363_60107431 60107475_60107718 60107829_60108105 60108142_60108189 60108295_60108506 60108555_60108902 60108930_60109023 60109035_60109343 60109392_60109739 60109767_60109860 60109872_60109992 60110065_60110788 60110801_60111200 60111215_60111418 60111460_60111572 60111573_60111613 60124862_60124991 60125330_60128054 60128234_60129422 60130046_60130737 60131328_60131576 60131577_60132279 60145197_60145346 60145554_60145768 60145940_60145987 60146125_60146329 60146351_60148612 60151394_60152846 60153254_60154432 60156318_60156467 60156470_60156671 60156682_60156854 60156915_60157005 60157677_60158417 60158555_60158678 60158831_60158940 60159018_60159264 60159875_60159996 60160144_60160620 60160706_60160819 60161053_60161352 60163385_60163591 60163754_60163852 60164151_60165821 60165912_60166029 60166198_60166199 60166267_60166415 60166484_60166598 60166659_60166760 60166807_60166839 60166932_60166975 60167010_60167302 60167665_60167995 60168030_60168031 60172154_60172943 60173039_60173086 60173197_60173220 60173329_60176933 60177323_60178092 60178283_60178354 60199657_60200117 60200214_60200227 60200358_60200388 60200635_60200636 60200765_60200769 60201011_60201025 60211901_60212167 60212854_60213224 60213767_60216852 60216853_60217932 60218029_60218196 60218384_60218667 60218811_60219341 60219371_60219892 60219983_60220236 60220249_60220405 60235004_60235037 60235152_60235153 60235189_60235191 60235400_60235409 60235883_60235885 60236154_60236157 60236260_60236325 60236731_60236765 60236905_60236906 60237030_60237032 60237141_60237154 60250742_60250798 60254574_60254894 60258611_60258843 60259939_60259979 60260165_60260174 60260230_60261233 60261250_60261570 60261662_60261777 60261879_60261980 60262277_60265711 60265885_60266209 60266274_60266362 60266463_60266579 60266625_60267269 60267271_60267420 60280107_60280180 60292434_60292505 60293006_60293007 60293078_60293840 60293919_60293975 60294962_60295497 60295664_60297012 60297026_60297443 60297864_60299654 60299688_60299981 60300562_60300725 60300772_60300894 60301854_60301859 60302432_60302527 60302620_60302638 60302805_60302875 60303160_60303533 60304242_60304297 60306622_60306629 60306656_60307129 60307687_60307857 60308755_60309488 60322085_60322144 60322176_60322224 60323965_60324032 60324034_60324158 60324325_60324877 60324985_60325028 60327496_60327648 60332930_60333532 60333574_60333696 60335303_60335335 60336219_60336252 60336281_60336321 60336436_60337206 60337283_60337465 60337468_60338882 60338885_60339922 60339951_60340100 60340249_60340464 60340499_60341681 60341811_60342093 60383781_60383833 60383887_60383888 60383965_60383977 60384061_60384065 60384090_60384101 60384138_60384139 60391292_60391338 60391399_60391402 60391517_60391526 60391555_60391557 60391623_60391625 60391906_60391909 60392023_60392046 60411916_60411917 60411946_60412002 60415670_60415754 60415841_60415990 60416926_60417066 60419663_60419792 60420138_60420217 60421629_60421718 60421966_60422160 60423343_60423418 60473737_60473869 60502035_60502242 60502348_60502468 60502527_60502639 60502783_60502906 60502923_60503006 60503022_60503084 60503291_60503341 60503710_60503819 60504175_60504217 60504253_60504284 60504644_60504812 60504869_60505063 60505096_60505097 60505146_60505173 60505206_60505207 60505232_60505248 60506196_60506405 60506510_60506617 60506711_60506942 60507181_60507337 60507746_60507968 60508092_60508199 60508233_60508603 60510255_60510376 60510484_60510588 60510651_60510831 60511422_60511644 60511768_60511875 60511909_60512279 60513931_60514052 60514160_60514264 60514327_60514507 60515098_60515320 60515444_60515551 60515585_60515955 60516579_60516679 60526875_60527007 60531195_60531205 60531598_60531609 60531789_60531790 60533017_60533021 60533197_60533201 60533742_60533752 60533878_60533885 60534661_60534662 60535221_60535223 60563367_60563425 60566331_60566405 60567817_60568117 60568297_60568348 60568905_60569030 60569058_60569093 60569405_60569509 60569914_60569922 60570063_60570109 60570123_60570175 60570490_60570851 60572708_60572776 60572821_60573237 60573300_60573582 60573609_60573613 60573642_60573816 60573998_60574245 60574382_60574609 60574816_60575276 60575392_60575543 60575661_60575761 60575778_60575905 60590187_60590244 60590509_60590750 60590921_60591814 60591842_60591938 60591978_60592085 60592120_60592325 60598015_60598624 60599118_60600492 60604266_60604383 60604396_60604684 60604685_60604906 60604954_60605099 60606084_60606281 60606295_60607022 60607050_60607054 60607111_60607211 60610033_60610144 60610146_60610314 60610859_60610936 60611012_60611065 60611103_60611323 60611368_60611369 60611396_60611430 60611455_60611562 60611591_60611594 60611694_60611697 60611757_60611818 60611820_60611821 60611853_60611925 60611958_60612030 60612120_60612137 60612354_60612366 60612400_60612405 60612518_60612611 60612661_60612669 60612700_60613276 60613313_60613490 60613579_60614253 60614336_60614469 60614507_60614665 60614888_60615492 60615975_60616128 60616181_60616336 60616402_60617207 60617248_60617495 60617632_60617948 60618039_60618223 60618406_60618499 60618615_60618942 60619070_60619766 60619799_60620333 60620375_60620450 60621501_60622118 60622336_60623068 60623170_60625488 60631159_60631624 60631627_60631679 60631747_60632072 60632144_60632237 60632262_60632885 60633125_60633170 60633612_60633675 60634286_60634746 60634951_60635063 60635214_60635454 60635908_60636333 60636340_60636388 60636399_60636447 60636608_60637512 60637541_60637784 60638395_60639134 60639138_60639190 60639367_60639477 60639628_60639785 60639796_60639920 60640383_60640676 60640746_60640854 60641259_60641682 60641787_60642146 60642205_60642207 60642239_60642241 60644755_60644757 60644788_60644977 60645005_60645063 60647155_60647157 60647198_60647867 60647868_60648090 60652267_60652327 60653383_60654066 60654142_60654293 60654541_60654642 60654795_60654892 60655049_60655152 60655295_60655353 60655371_60655428 60655464_60655488 60656312_60656553 60656647_60656820 60657153_60658213 60658457_60658710 60659403_60659457 60661375_60661954 60661975_60662352 60662582_60662927 60662954_60663449 60664191_60664516 60664585_60664664 60664747_60664974 60664981_60665246 60667076_60667115 60667143_60667144 60667211_60667213 60667310_60667319 60669419_60669769 60669886_60669979 60682275_60682568 60682598_60682726 60682751_60683702 60683848_60685359 60685414_60685739 60685798_60686464 60686512_60686609 60688092_60689731 60689758_60689761 60690226_60690366 60690796_60690882 60691053_60691667 60691797_60691826 60691840_60692933 60693190_60693273 60693581_60693641 60693857_60694476 60695720_60695916 60696357_60696491 60697451_60697564 60699317_60699530 60701032_60701272 60701930_60702004 60707888_60708214 60708331_60709215 60709370_60709425 60709690_60710243 60710782_60710838 60711183_60711273 60711595_60711863 60712122_60712215 60712432_60712515 60712868_60713066 60713515_60713616 60713659_60713787 60714997_60715138 60715492_60715851 60716089_60716472 60719117_60719213 60719314_60719482 60719696_60720589 60720770_60720903 60724075_60724252 60726647_60726981 60736074_60736115 60765274_60765319 60766983_60767106 60768442_60768697 60768887_60768991 60769269_60769359 60769572_60769887 60770145_60770300 60770699_60771280 60771699_60771856 60772101_60772378 60773078_60773298 60773474_60774320 60774324_60774489 60774510_60774714 60774720_60776224 60776239_60776330 60776365_60776483 60777750_60777803 60782024_60782396 60782808_60782873 60783012_60783190 60790478_60790511 60790536_60790645 60822826_60823093 60823126_60823221 60826093_60826377 60826410_60826505 60829377_60829661 60829694_60829789 60832661_60832945 60832975_60833073 60834187_60834301 60841412_60841518 60841551_60841561 60852415_60852583 60852608_60852714 60852774_60852883 60852945_60852952 60852978_60853763 60853808_60854430 60855857_60855964 60856349_60856533 60856812_60857381 60857440_60858055 60859483_60859590 60859974_60860158 60860739_60860803 60860933_60861108 60862163_60862436 60862680_60862835 60862972_60863074 60863182_60863398 60863554_60863624 60863644_60863838 60868911_60868959 60869007_60869238 60869258_60869378 60869493_60869584 60869622_60869759 60869769_60869791 60869914_60870097 60870298_60870766 60870844_60872182 60872754_60873206 60873730_60873863 60873916_60874127 60874552_60874560 60874585_60874807 60874821_60874890 60879428_60880193 60881956_60882000 60882022_60883007 60883032_60883180 60883181_60883182 60883216_60883313 60883333_60883651 60883672_60883821 60883867_60883916 60883968_60884008 60884056_60884191 60889637_60890511 60890534_60890906 60890927_60891159 60896419_60896651 60896778_60896933 60896979_60897048 60897082_60898200 60899955_60900055 60900088_60902212 60902255_60902616 60902664_60903911 60903985_60904030 60904065_60904145 60905092_60905130 60905630_60905824 60905842_60906617 60906622_60906991 60907034_60907776 60908141_60908744 60908750_60908940 60908986_60909981 60910065_60910263 60910382_60911094 60921329_60921667 60924560_60924907 60924923_60924983 60925103_60925199 60925239_60925533 60925559_60926652 60932351_60932451 60934666_60934905 60934975_60935558 60935711_60935803 60936032_60936324 60936329_60936961 60937076_60937078 60937268_60937272 60937324_60937329 60937633_60938020 60942848_60943148 60943250_60943409 60943703_60943801 60944008_60944011 60944236_60944277 60944598_60944679 60944730_60944949 60945054_60945218 60945281_60945427 60945437_60945499 60945616_60945899 60945924_60946048 60946062_60946069 60946137_60946238 60946300_60946387 60946464_60947760 60947778_60948268 60956362_60956792 60957397_60958314 60958512_60959034 60959095_60959162 60959188_60959198 60959326_60959398 60962711_60962989 60963023_60963026 60963051_60963088 60963114_60963948 60964884_60965325 60965414_60965484 60965497_60965578 60965580_60965655 60965661_60965937 60965959_60966384 60966541_60967875 60967895_60968052 60968091_60968241 60968787_60968850 60969081_60969085 60969113_60969152 60969250_60969268 60969356_60969357 60969445_60969649 60969689_60969776 60969804_60969863 60969877_60970248 60971018_60971083 60971087_60971540 60971597_60972169 60972287_60972417 60972459_60972775 60973143_60973576 60973767_60973975 60973992_60974408 60992574_60992929 61002485_61002586 61003241_61003275 61005008_61005168 61030118_61030224 61030260_61030546 61032251_61032374 61032417_61032444 61035332_61035442 61035568_61035655 61074790_61074835 61074864_61075241 61075303_61075381 61076239_61076242 61076740_61077105 61077174_61077179 61077370_61077896 61077917_61077964 61102720_61102827 61104294_61104476 61114034_61115100 61115132_61115587 61115620_61115807 61119243_61119932 61120307_61120365 61120392_61120473 61121627_61122465 61122620_61123108 61123112_61123543 61123830_61123933 61124169_61124250 61124305_61124388 61124441_61124645 61125557_61126474 61126501_61127047 61127072_61127136 61127277_61127559 61127675_61127755 61127771_61127978 61127981_61128216 61130061_61130309 61130431_61130573 61130629_61130990 61131033_61131283 61131367_61132111 61132180_61132252 61132403_61132483 61132549_61134577 61134602_61134603 61138262_61138542 61138596_61139026 61139134_61139520 61139767_61139906 61140030_61140272 61140381_61140476 61140626_61140874 61140960_61141039 61141160_61141459 61147049_61147095 61147187_61147262 61147290_61147694 61153853_61153988 61153998_61154160 61170092_61170319 61170467_61170636 61183300_61183453 61183549_61184207 61184221_61184464 61184602_61184695 61184736_61184833 61184996_61185044 61191492_61191557 61191925_61191968 61192095_61193015 61196638_61196798 61197491_61197772 61201281_61201806 61201825_61202184 61202780_61202946 61203163_61203686 61204126_61204311 61204331_61204453 61204454_61204736 61204822_61205123 61205171_61205442 61205577_61206085 61206120_61206524 61209115_61210641 61210680_61211062 61211066_61211069 61211259_61211277 61211485_61211487 61211699_61211703 61211733_61211739 61211893_61211895 61213259_61213302 61213347_61213349 61232698_61232739 61259932_61259973 61260096_61260097 61260149_61260152 61282062_61282089 61282114_61282118 61282149_61282167 61282260_61282263 61282288_61282294 61282357_61282404 61282589_61282593 61282654_61282763 61282873_61282922 61282994_61282997 61283028_61283029 61283054_61283062 61283088_61283112 61378406_61378478 61379172_61380854 61381038_61381094 61381290_61381382 61381518_61381650 61382037_61382339 61382413_61382579 61382586_61382859 61382866_61383413 61383602_61383826 61383858_61384268 61384295_61385584 61385784_61385878 61386147_61386247 61386868_61387382 61388016_61389405 61390448_61390486 61390703_61390706 61390733_61390817 61391091_61391375 61391405_61391476 61391560_61391563 61391589_61392082 61392319_61392438 61424849_61424850 61425048_61425078 61425179_61425184 61425605_61425607 61425797_61425807 61426253_61426256 61426857_61426858 61427183_61427186 61453069_61453206 61453943_61454009 61455201_61455519 61458315_61458725 61458752_61458951 61459192_61459281 61461395_61462891 61462899_61463226 61465341_61465388 61465528_61465737 61465753_61466227 61466351_61466445 61466680_61466789 61466796_61466834 61466903_61466950 61467020_61467406 61467468_61467746 61467846_61468341 61468472_61468746 61471130_61471373 61472485_61472746 61474068_61474570 61477965_61478117 61479800_61479891 61486600_61486604 61487599_61487956 61487988_61488082 61488273_61488490 61488501_61488656 61489451_61490437 61490445_61490493 61490593_61490630 61490684_61490757 61490889_61490957 61491165_61491329 61491377_61491437 61492830_61492989 61496338_61496374 61496499_61496500 61512181_61513515 61513546_61513807 61513858_61513916 61514061_61514070 61514097_61514147 61514650_61514799 61514816_61514897 61514934_61514942 61515112_61515286 61517195_61517339 61518082_61518132 61523183_61523384 61531809_61531854 61550474_61550509 61550665_61550680 61550722_61550723 61550754_61550758 61550799_61550806 61583471_61583517 61608576_61608724 61609039_61609124 61612789_61613131 61627895_61628250 61628318_61628425 61628611_61629228 61629537_61629970 61630005_61630236 61679886_61679951 61680620_61681190 61688726_61688847 61688949_61689023 61689170_61689329 61689746_61689862 61690230_61690231 61690265_61690278 61690306_61690378 61690408_61690416 61690456_61690473 61690675_61690747 61690773_61690775 61691064_61691080 61691105_61691259 61691866_61692202 61692212_61692556 61692625_61692627 61693129_61693191 61693391_61693544 61723315_61723433 61733393_61733539 61733587_61733707 61733709_61733878 61733890_61735539 61738995_61739149 61744414_61744688 61744855_61744958 61744977_61745115 61745153_61745274 61745290_61746228 61747590_61747834 61747872_61747896 61747927_61748022 61748390_61749015 61751474_61751589 61751611_61751754 61752166_61752563 61752592_61752609 61754904_61755225 61762683_61762732 61762738_61762839 61768606_61768659 61771522_61771600 61772217_61772270 61773272_61773312 61773344_61773350 61773420_61773503 61773545_61773593 61777685_61778034 61778184_61778263 61778301_61778314 61778347_61778350 61778634_61778692 61795876_61796358 61819065_61819185 61819519_61819598 61819773_61819916 61822480_61822648 61822684_61822728 61822755_61822762 61825412_61825449 61825482_61825496 61825542_61825557 61825648_61825649 61825791_61825800 61832567_61832594 61832635_61832758 61832789_61832952 61833332_61833780 61834096_61834383 61834408_61834501 61834627_61835954 61836690_61836787 61836799_61836850 61836893_61837095 61854685_61854775 61854803_61854852 61854926_61855222 61855524_61855622 61858950_61859074 61881098_61881150 61881232_61881233 61881782_61881834 61888961_61889018 61889051_61889087 61889112_61889133 61889272_61889341 61894526_61894626 61895973_61896092 61898010_61898380 61898810_61900797 61900978_61901229 61902949_61903022 61903078_61903256 61903336_61903338 61903583_61903679 61903707_61903732 61903757_61903820 61903849_61903912 61903954_61903967 61903993_61903995 61904022_61904044 61904107_61904297 61904353_61904568 61905641_61905737 61905966_61906373 61906836_61907261 61907303_61907743 61907779_61907790 61907958_61907960 61908127_61908128 61908484_61908577 61914925_61915102 61915103_61915155 61915516_61915572 61915682_61915752 61915979_61916072 61916376_61916527 61916553_61916805 61916881_61917244 61917370_61917490 61926673_61926809 61929157_61929234 61929875_61929925 61930210_61930279 61930498_61930554 62026827_62027091 62042303_62043353 62044510_62044568 62045026_62045407 62047878_62047971 62065248_62065773 62065774_62065999 62066472_62066551 62093566_62093715 62094221_62094777 62094939_62096410 62096589_62096883 62096940_62097138 62097616_62098013 62098166_62098534 62099427_62099592 62129496_62129635 62129638_62129764 62129777_62129910 62129936_62130064 62130188_62130252 62130932_62131185 62131288_62131488 62131561_62132003 62134473_62134923 62135090_62135149 62136205_62136535 62138779_62138780 62138806_62139505 62139532_62139608 62139634_62139742 62139967_62140012 62140038_62140262 62140290_62140337 62140387_62140499 62140524_62140693 62140783_62141184 62146745_62146756 62147036_62147038 62147157_62147209 62147478_62147480 62171139_62171308 62171376_62171807 62171812_62171939 62176226_62176681 62176702_62177512 62177539_62177705 62177722_62177775 62178121_62178194 62178319_62179348 62181102_62181452 62181632_62181836 62181945_62182708 62182872_62182966 62183041_62183222 62183282_62183361 62183439_62183847 62183908_62184369 62184445_62184712 62184984_62185218 62185446_62185533 62185686_62186188 62186720_62187391 62187442_62187543 62187630_62187746 62187824_62187935 62188129_62188441 62188583_62188626 62188635_62188686 62188767_62188826 62188850_62189053 62189089_62189149 62189278_62189427 62189505_62189613 62189770_62190125 62190197_62190321 62190402_62190530 62190578_62190861 62190891_62191037 62191106_62191249 62191256_62192563 62192578_62193438 62193458_62193608 62193612_62193693 62193898_62196197 62196214_62196325 62202730_62204850 62210109_62210234 62210363_62210426 62211293_62211872 62212734_62212742 62212835_62214301 62214494_62215890 62216045_62216527 62216663_62216801 62216828_62216956 62217248_62217339 62217414_62217712 62217852_62218022 62218057_62218116 62218204_62218326 62218397_62218441 62218579_62218888 62219101_62219716 62219895_62220010 62220068_62220283 62220352_62220685 62220984_62221533 62233916_62234017 62235170_62235171 62235202_62235571 62241151_62241454 62241787_62241985 62246198_62246734 62246737_62246865 62247002_62247285 62247772_62247859 62253452_62253846 62254303_62254980 62255474_62255540 62258407_62258481 62258538_62258903 62261520_62261730 62262611_62262712 62265051_62265262 62279218_62279439 62294643_62294694 62298479_62298570 62299681_62299771 62306237_62306320 62308632_62308715 62346851_62346897 62362865_62362905 62362933_62362946 62363054_62363124 62385457_62386325 62386344_62386454 62386494_62386545 62386582_62386655 62386752_62386756 62386787_62386813 62386841_62386912 62386937_62386948 62387215_62387277 62387419_62387518 62387588_62387803 62387830_62388197 62388307_62388499 62388528_62388692 62388721_62388885 62388911_62389217 62390598_62390805 62399606_62399717 62399727_62399944 62400552_62400571 62400596_62400833 62400859_62401078 62401103_62401576 62401658_62401834 62401868_62401942 62402142_62402164 62402189_62402277 62402304_62402385 62404002_62404004 62404030_62404137 62404162_62404166 62415849_62415983 62416020_62416217 62416248_62416436 62417441_62417606 62417917_62417997 62418025_62418455 62418606_62418721 62418777_62418784 62419790_62419861 62420064_62420119 62420214_62420396 62420676_62420747 62420950_62421271 62421558_62421627 62421829_62421883 62421887_62421965 62421973_62422164 62422449_62422520 62422536_62422613 62422723_62422778 62422873_62423055 62423329_62423398 62423601_62423931 62424215_62424286 62424302_62424467 62424490_62424541 62424636_62424812 62425105_62425176 62425192_62425269 62425383_62425434 62425529_62425712 62425993_62426064 62426080_62426251 62426271_62426321 62426325_62426403 62426416_62426590 62426667_62426789 62426853_62427087 62433382_62433456 62433719_62433934 62433952_62434161 62435186_62435262 62435324_62435368 62436529_62436778 62436801_62437033 62437039_62437224 62437289_62438017 62439289_62439405 62439769_62439960 62440311_62440495 62440715_62440716 62443745_62443747 62443962_62443965 62444233_62444265 62444295_62444297 62444435_62444436 62444628_62444629 62444684_62444686 62444712_62444717 62444896_62444901 62482124_62482145 62482181_62482300 62485766_62485903 62487128_62487224 62487341_62487479 62487532_62487982 62489588_62489709 62489724_62489912 62490521_62490871 62499113_62499178 62499214_62499417 62499444_62499766 62500477_62500537 62504211_62504431 62512874_62513276 62513464_62513506 62513570_62513619 62513675_62513723 62515794_62515839 62532011_62532100 62532150_62532278 62532304_62532836 62533043_62533190 62533244_62533371 62533457_62534195 62641092_62641203 62649904_62650038 62651342_62651529 62651597_62651684 62651815_62651939 62653726_62654165 62672307_62672359 62681962_62681974 62682036_62682096 62682126_62682306 62682335_62682543 62682926_62683058 62685902_62685949 62685993_62686087 62688378_62688513 62690731_62690779 62691256_62691625 62692956_62693031 62693062_62693115 62697378_62698189 62698446_62699078 62699269_62699699 62699792_62699986 62701622_62701696 62715874_62716002 62716303_62716422 62716450_62716538 62716581_62716678 62718380_62718486 62718705_62718778 62718861_62718962 62719029_62719138 62719456_62719593 62719897_62719995 62722082_62722128 62722175_62722192 62722228_62722243 62722268_62722296 62722323_62722346 62727224_62727357 62727836_62727960 62728005_62728008 62737558_62737619 62737647_62737915 62738730_62739045 62739471_62739479 62739488_62740902 62740908_62741086 62741282_62741517 62741584_62741637 62741649_62741853 62742273_62742369 62742444_62742447 62743254_62743569 62743947_62743948 62743954_62744882 62746458_62746811 62747972_62748151 62748173_62748328 62748615_62749019 62749475_62749546 62749561_62749639 62749940_62750122 62751688_62752058 62752501_62752609 62752761_62753301 62753323_62753469 62753992_62753993 62754295_62754908 62754954_62755286 62755430_62755547 62755728_62755790 62758942_62762198 62762738_62762789 62763981_62764207 62764209_62764338 62765941_62766005 62771278_62771770 62771787_62772153 62772197_62772346 62772414_62773247 62774629_62774688 62774938_62775022 62779577_62779729 62779764_62779893 62780180_62780184 62780242_62780289 62780468_62780694 62780696_62780825 62782428_62782467 62789670_62790172 62790190_62790546 62790596_62790696 62790706_62790756 62790824_62791678 62793383_62793467 62799508_62799621 62799683_62799781 62800289_62800352 62802854_62802895 62802927_62803127 62804411_62805353 62805889_62806483 62806523_62806688 62806692_62806754 62806870_62807288 62807325_62807373 62807828_62807922 62807978_62808209 62808234_62808242 62808880_62809139 62810231_62810381 62810406_62810414 62819157_62819280 62819644_62819670 62819698_62819807 62823816_62824904 62825028_62825133 62825748_62825839 62826045_62826153 62826369_62826576 62826604_62826609 62828477_62828569 62828659_62828821 62829077_62829201 62829688_62829871 62829893_62830052 62830657_62830730 62831161_62831255 62831311_62831542 62831567_62831575 62832213_62832454 62833770_62833843 62833874_62833875 62834167_62834559 62834590_62834658 62834813_62835228 62835303_62835732 62835757_62836012 62836022_62836391 62836499_62836864 62837210_62837309 62837402_62837689 62838717_62839983 62842608_62842692 62842724_62842725 62843521_62843579 62843617_62843661 62844668_62844686 62844743_62844843 62856701_62856783 62856849_62856859 62856892_62857061 62857543_62857954 62858086_62858772 62858797_62858903 62859429_62859518 62859580_62859739 62861387_62861492 62861494_62861554 62861601_62861655 62861695_62861866 62861934_62862095 62862101_62862434 62862893_62862895 62862959_62863036 62863262_62864139 62864228_62864436 62865247_62865581 62865659_62865743 62865798_62866309 62866540_62866954 62867045_62867335 62867390_62867469 62867528_62867740 62867856_62867982 62868299_62868366 62868450_62868547 62868695_62868774 62868920_62869073 62869193_62869227 62869259_62869363 62869405_62870419 62870911_62871185 62871384_62873565 62873610_62873705 62873823_62874253 62874858_62874859 62874862_62874996 62875444_62875756 62876311_62876387 62876584_62876726 62882408_62883080 62892504_62892533 62892583_62892590 62892734_62892745 62892830_62892847 62899734_62900011 62900024_62900604 62901146_62901295 62902057_62902222 62902256_62902425 62903222_62903554 62906547_62906624 62912689_62912835 62913517_62913879 62914743_62915012 62915227_62915359 62915573_62915648 62928054_62928177 62928637_62932649 62932652_62933237 62934486_62935699 62935713_62935753 62935789_62936971 62936973_62937057 62937079_62937324 62937389_62937533 62937547_62937929 62938291_62938415 62938497_62938581 62944539_62944594 62948705_62949042 62949626_62949957 62951640_62951922 62952889_62952942 62953127_62953332 62953335_62953706 62954339_62954387 62954667_62954715 62954898_62955513 62955566_62955691 62955718_62955844 62955987_62956298 62956487_62956549 62957231_62957419 62957563_62957566 62957591_62957607 62957765_62958078 62958159_62958248 62961153_62961196 62965092_62965163 62965403_62965437 62965469_62965474 62966249_62966360 62972431_62972474 62979237_62979256 62979326_62979330 62979358_62979399 62979499_62979502 62979539_62979607 62979683_62979706 62979814_62979816 62979914_62979916 62980195_62980245 62980320_62980361 62980554_62980556 62980642_62980643 62982284_62982710 62985062_62985516 62985566_62985912 62985993_62986105 62991898_62991986 62999171_62999213 63004538_63004684 63004852_63004962 63014819_63014910 63015816_63015832 63015873_63015973 63016021_63016028 63016055_63016152 63019852_63020157 63020170_63020256 63020283_63020406 63020466_63020579 63020607_63020811 63024002_63024064 63024171_63024256 63024374_63024582 63024944_63025006 63025113_63025198 63025316_63025524 63025902_63027062 63027160_63027242 63028673_63028976 63029001_63029030 63029059_63029994 63030001_63030099 63030245_63030365 63030460_63030555 63030615_63030937 63031027_63031113 63031212_63031309 63031352_63031408 63031527_63031613 63031694_63032217 63032351_63032454 63032543_63032674 63032744_63032871 63032953_63033288 63033347_63033511 63033581_63033713 63033793_63033898 63034009_63034560 63034659_63035376 63035477_63035987 63036108_63036680 63036847_63037100 63037164_63037670 63038155_63038272 63038413_63038565 63038604_63038769 63038784_63038859 63038874_63039004 63039081_63039599 63040215_63041465 63041943_63042083 63042375_63042540 63047532_63048513 63048866_63048868 63048895_63049078 63049103_63049311 63049317_63049508 63049800_63049909 63050039_63050120 63050251_63050331 63050420_63050521 63050598_63050701 63050835_63051261 63051323_63051809 63051939_63051942 63051971_63051973 63052022_63053188 63053211_63053302 63053415_63053531 63053533_63053651 63054124_63055238 63055241_63055287 63055335_63055470 63055596_63056457 63056528_63056785 63057196_63057657 63057827_63058212 63058367_63058462 63058487_63058489 63058560_63058581 63058606_63058628 63058658_63058694 63058793_63058795 63058836_63058861 63058907_63058929 63058978_63059033 63059186_63059188 63059224_63059309 63059336_63059391 63059430_63059492 63059521_63059585 63059618_63059624 63059641_63059691 63059827_63060001 63060031_63060304 63060907_63061022 63061288_63061365 63062111_63062172 63062587_63062659 63062964_63063131 63063349_63063360 63063388_63063421 63063450_63063567 63067110_63067122 63067162_63067305 63067977_63067997 63068022_63068051 63069144_63069284 63070434_63070477 63070486_63070504 63070534_63070586 63071239_63071590 63080407_63080601 63080747_63081157 63081367_63081437 63081892_63081945 63082257_63082349 63082432_63082896 63082924_63083003 63083020_63083142 63083552_63083671 63083752_63083920 63084065_63084177 63085483_63085666 63090824_63091001 63091600_63091680 63092685_63092798 63092922_63092929 63093085_63093087 63096433_63096437 63096482_63096486 63096692_63097155 63097252_63097631 63097711_63097797 63098170_63099036 63099049_63099352 63099600_63099665 63101329_63101424 63101435_63101590 63101711_63101878 63103068_63103118 63103174_63103376 63103760_63103847 63104340_63104376 63104437_63104782 63104833_63104995 63105026_63105135 63105227_63105593 63106063_63106074 63106112_63106115 63106157_63106160 63106223_63106224 63106322_63106383 63118526_63118577 63122726_63122787 63127174_63127175 63127589_63127593 63127630_63127646 63127962_63127981 63128078_63128098 63128135_63128170 63128281_63128284 63128413_63128423 63130731_63130737 63130833_63130842 63131003_63131005 63131160_63131163 63132051_63132102 63132540_63132554 63132892_63132893 63132991_63133007 63133049_63133084 63133195_63133198 63133723_63133732 63133898_63133913 63141814_63141871 63141921_63141932 63144459_63144763 63144885_63144917 63145025_63145518 63145726_63145795 63145796_63145832 63146300_63146302 63146383_63146395 63146693_63146797 63147008_63147093 63147801_63147860 63147881_63149125 63150122_63150171 63150369_63150440 63150563_63150693 63150815_63150823 63157336_63158208 63159111_63159316 63159642_63159691 63159716_63159717 63159720_63160321 63160346_63160350 63160660_63161679 63161937_63162087 63162432_63162519 63163649_63163726 63163896_63163898 63163933_63163934 63164335_63164339 63164416_63164589 63164947_63165404 63170699_63170993 63170997_63171054 63172073_63172153 63172285_63172392 63172552_63173039 63173066_63173161 63173184_63173304 63173713_63173791 63173847_63174053 63186063_63186372 63193353_63193460 63212093_63212444 63218917_63219687 63219749_63220690 63220904_63221132 63221173_63221293 63221331_63221368 63221465_63221466 63221499_63221810 63223068_63223951 63224084_63224150 63224421_63224517 63224576_63224710 63225490_63225594 63226066_63226157 63226325_63226385 63226466_63226541 63226796_63226960 63227083_63227171 63227657_63227704 63227805_63227839 63228262_63228595 63228600_63228775 63229091_63229222 63229327_63230342 63233422_63233526 63233844_63233931 63234090_63234154 63234172_63234294 63240466_63240663 63240779_63240782 63248181_63248873 63248880_63249336 63249570_63249857 63249885_63250111 63250435_63250535 63250547_63250682 63250707_63250722 63250783_63250889 63250927_63250929 63251060_63251109 63251166_63251167 63251195_63251253 63251325_63251332 63251358_63251589 63251619_63251800 63251855_63251907 63252031_63252780 63252798_63252937 63257562_63257692 63276354_63276749 63277047_63277091 63277125_63277201 63277403_63277732 63277930_63277974 63277998_63278165 63278285_63278402 63278675_63278910 63278997_63279194 63279233_63279301 63279327_63279528 63279656_63279709 63279780_63279930 63280791_63281337 63281821_63281993 63282153_63282280 63283774_63284630 63285135_63285309 63285317_63285412 63285566_63286089 63286152_63286276 63302252_63302396 63302436_63302437 63303122_63303209 63303531_63304496 63310439_63310668 63312987_63313122 63313132_63313534 63314170_63315393 63315425_63315691 63315717_63315720 63315735_63316233 63316259_63316301 63316327_63316743 63317521_63319886 63319888_63320397 63320435_63320657 63328261_63328294 63339325_63339559 63339646_63340444 63341904_63342154 63351422_63351623 63351661_63352982 63358707_63358770 63364101_63364156 63364770_63365327 63365368_63366733 63367109_63367463 63367614_63368253 63368433_63369088 63399413_63400040 63400052_63400369 63400616_63401272 63401329_63401702 63401735_63402001 63402016_63402120 63402210_63402332 63403022_63403355 63403523_63403799 63403878_63404483 63407225_63407360 63408974_63409181 63409241_63409344 63409833_63409967 63409989_63410263 63410403_63410412 63410586_63410640 63410979_63411326 63411346_63411529 63412557_63412668 63412942_63413195 63426905_63427006 63427226_63428544 63428546_63428822 63428844_63429039 63429989_63430497 63430805_63431195 63432509_63433110 63439721_63439926 63439977_63440145 63440263_63440418 63440433_63440525 63440548_63440621 63440632_63440830 63470502_63470806 63490162_63490228 63498873_63499204 63499338_63499491 63499567_63499629 63505780_63506011 63598145_63598427 63598652_63598664 63598747_63598889 63599038_63599103 63599201_63599309 63599404_63599636 63601117_63601586 63601876_63601933 63602099_63602101 63602551_63602569 63602658_63602718 63602819_63603075 63603167_63603686 63604224_63604599 63604711_63604792 63604878_63605055 63605169_63605242 63605259_63605413 63605491_63605725 63605825_63607319 63607361_63607430 63607471_63607546 63607587_63607638 63607737_63607811 63607848_63607905 63607963_63608044 63608072_63608159 63608201_63608396 63608583_63609347 63609372_63609438 63609466_63609559 63609937_63610098 63610348_63610440 63611321_63611347 63612532_63612645 63612652_63613197 63613468_63613675 63613708_63613752 63613959_63614021 63616242_63616583 63616661_63616866 63637170_63637172 63637377_63637378 63637467_63637476 63637501_63637537 63637707_63637722 63637749_63637752 63639418_63639465 63640083_63640146 63640149_63640151 63640198_63640259 63670372_63670381 63670480_63670562 63671250_63671305 63671364_63671369 63675167_63675169 63675247_63675250 63675295_63675358 63680439_63680493 63680563_63681751 63681961_63682085 63682298_63682536 63682537_63682998 63683023_63683029 63683230_63684582 63684606_63684975 63685495_63685705 63685858_63685959 63686124_63686235 63686270_63686543 63686828_63686883 63686908_63687008 63687357_63687689 63687746_63688135 63688413_63688969 63689537_63689581 63689635_63689936 63689962_63690259 63690799_63690869 63690956_63691284 63692046_63692175 63692211_63692294 63692351_63692604 63692608_63693191 63693602_63694792 63698569_63698697 63698705_63698956 63700546_63700603 63705303_63705344 63730255_63730302 63730323_63730325 63730352_63730469 63730859_63731213 63731315_63731673 63732465_63732610 63732832_63733020 63733064_63733393 63733596_63733644 63734649_63734722 63735160_63735263 63735772_63736371 63740203_63741126 63743312_63743521 63744911_63744914 63744961_63745153 63745386_63745387 63745389_63745630 63746477_63746807 63748914_63749069 63751168_63751252 63784719_63785607 63785862_63786099 63786295_63786603 63786702_63786746 63787000_63787306 63787468_63787627 63787721_63787815 63787964_63788206 63788254_63788453 63788596_63788896 63789172_63789570 63789640_63789728 63789761_63789955 63790021_63790339 63790781_63791017 63795020_63795080 63797471_63797519 63797594_63797673 63801148_63801199 63801792_63801941 63802592_63802665 63804246_63804438 63804510_63804606 63804625_63804661 63804895_63805471 63830852_63830855 63831189_63831190 63831264_63831265 63831506_63831507 63831638_63831645 63832598_63832616 63832641_63832673 63840260_63840480 63841086_63841416 63841470_63841491 63841527_63841535 63841571_63841584 63841681_63841744 63842423_63842512 63842662_63842753 63842879_63842968 63843766_63843851 63843865_63843884 63844496_63844755 63845071_63845150 63845246_63845660 63881600_63881655 63888531_63888703 63889327_63889881 63890092_63890130 63890283_63890358 63890484_63890536 63890539_63890588 63891395_63891396 63891429_63891474 63892026_63892131 63892614_63892820 63894357_63894443 63894708_63894773 63895479_63895623 63895628_63895770 63898778_63898945 63898946_63899416 63899858_63899920 63900888_63900997 63901008_63901048 63902589_63905439 63905577_63905682 63906257_63906582 63914382_63914436 63917582_63917599 63917635_63917682 63917725_63917746 63917817_63917829 63917880_63917936 63928126_63928230 63935110_63935167 63939345_63939465 63939475_63939539 63939755_63939841 63939979_63940072 63940231_63940486 63940532_63940685 63941080_63941137 63941222_63941223 63941341_63941361 63941777_63941844 63941855_63942499 63942576_63942641 63944568_63944655 63944681_63944684 63944709_63945054 63945096_63945097 63945125_63945188 63945215_63945270 63945296_63945378 63945406_63945431 63945504_63945508 63945546_63945554 63945591_63945924 63945953_63946366 63946391_63946524 63946570_63946581 63946584_63946592 63946619_63946691 63946717_63946760 63946793_63946799 63946826_63946892 63948590_63948848 63948878_63948968 63951086_63951686 63951689_63952079 63952114_63952493 63952777_63953486 63954098_63954133 63954140_63954464 63954515_63954626 63955450_63955584 63956409_63956558 63956797_63956798 63957345_63957481 63957634_63957741 63957867_63957997 63958453_63958559 63958946_63959278 63959287_63959388 63959937_63960566 63960597_63960696 63975604_63975832 63976140_63976271 63976282_63978522 63978531_63979758 63979776_63980241 63980602_63980674 63980697_63981069 63986281_63986415 63986745_63987055 63989916_63990337 63990445_63990605 64011845_64011847 64011874_64011875 64011936_64011937 64011997_64012037 64012192_64012201 64013205_64013427 64013492_64014026 64014369_64014502 64014516_64014766 64028678_64028889 64029101_64029197 64029997_64030045 64036965_64037041 64037088_64037144 64037169_64037172 64037197_64037215 64037716_64037730 64038933_64038970 64039028_64039043 64039076_64039078 64093959_64094027 64094044_64094334 64094445_64094645 64094877_64094931 64094976_64095073 64095162_64095259 64095332_64095556 64095631_64095709 64095741_64095808 64095820_64095826 64095966_64096184 64096261_64096356 64096515_64096744 64096881_64096979 64097054_64097090 64097169_64097172 64097418_64097484 64097545_64097643 64097732_64097870 64097933_64098217 64098602_64098781 64098855_64098952 64099302_64099476 64099878_64099952 64100073_64100155 64100208_64100257 64100272_64100382 64100597_64100622 64100628_64100744 64102642_64102686 64102747_64102819 64102825_64102827 64102964_64103277 64103316_64103670 64103699_64103921 64112258_64113078 64113966_64114585 64115053_64115105 64119168_64119342 64119444_64119524 64119864_64119912 64119961_64120274 64120728_64120910 64121086_64121139 64121373_64121509 64121557_64122001 64122032_64122309 64123054_64123144 64137711_64137921 64139042_64139199 64140747_64143002 64143007_64143929 64143949_64144343 64144350_64144890 64154694_64155050 64155234_64155382 64155874_64155986 64157281_64157297 64157328_64157374 64157427_64157490 64157549_64157564 64157597_64157680 64157707_64157847 64157891_64157904 64157931_64157934 64157973_64158032 64158081_64158091 64158109_64158111 64158136_64158206 64160620_64160734 64160766_64160767 64160861_64161010 64161013_64161072 64169342_64169426 64199236_64199383 64199676_64199726 64199836_64200749 64201109_64201296 64201416_64201689 64201824_64202558 64202602_64203308 64203339_64203448 64203460_64203652 64203819_64203856 64211552_64211618 64211862_64212109 64212140_64212252 64212259_64212349 64212456_64212516 64213110_64213275 64275836_64276023 64284017_64284107 64284221_64284312 64288144_64288574 64288594_64288868 64318930_64318978 64331701_64331766 64332249_64332306 64348205_64348572 64354451_64354472 64354534_64354538 64354567_64354570 64354612_64354688 64354730_64354732 64354772_64354773 64354878_64354879 64354966_64355007 64355120_64355121 64358085_64358106 64358168_64358172 64358201_64358204 64358246_64358322 64358364_64358366 64358406_64358407 64358512_64358513 64358600_64358641 64358754_64358755 64364663_64364675 64364717_64364719 64364759_64364780 64364830_64364836 64364861_64364862 64364919_64364920 64364948_64364989 64365102_64365103 64365129_64365138 64370756_64370776 64370838_64370842 64370871_64370874 64370916_64370992 64371034_64371036 64371076_64371077 64371182_64371183 64371268_64371309 64371422_64371423 64378078_64378183 64385819_64385946 64385982_64385984 64386033_64386073 64386121_64386129 64386162_64386262 64386341_64386525 64388390_64388559 64388672_64388932 64389124_64389161 64389164_64389217 64389313_64389388 64389510_64389615 64389809_64389883 64390089_64390571 64390640_64390717 64390992_64391718 64391922_64392276 64392450_64392487 64392602_64392942 64393084_64393234 64393236_64393378 64393418_64393488 64393641_64393738 64393740_64393972 64394184_64394262 64394346_64394494 64400529_64400631 64400839_64401132 64401166_64401305 64414412_64414502 64423059_64423106 64423141_64423211 64423353_64423528 64424541_64426440 64426953_64426991 64428221_64428416 64428479_64428560 64429107_64429150 64429182_64429229 64429932_64430115 64430169_64430254 64430256_64430456 64430493_64430935 64430943_64431050 64431124_64431633 64431787_64432065 64432638_64432804 64432842_64433659 64435136_64435218 64435295_64435494 64438621_64438812 64458330_64458778 64475659_64475730 64477363_64477489 64478725_64478968 64482121_64482330 64482372_64482476 64482558_64482624 64482707_64482930 64483154_64483200 64483295_64483335 64483509_64483672 64491216_64491269 64491679_64491680 64491715_64491807 64496769_64496787 64496848_64496981 64502817_64503180 64503337_64503374 64503437_64503740 64503868_64503955 64504228_64504349 64504431_64504504 64504513_64504632 64504794_64504952 64505148_64505560 64505659_64505686 64505787_64505869 64505887_64505920 64506126_64506261 64506298_64506332 64506436_64506544 64506632_64507076 64507109_64507560 64507650_64508481 64509462_64509587 64511423_64511832 64513608_64513662 64514619_64514753 64514798_64514800 64534521_64535768 64535793_64535838 64535888_64535892 64535954_64536209 64536235_64536487 64536526_64536664 64536694_64536720 64536745_64536823 64536855_64536864 64536917_64537215 64537518_64537692 64537831_64538577 64538582_64539108 64539167_64539352 64539613_64539754 64539781_64539994 64540039_64540665 64540988_64541042 64541052_64541572 64541667_64541897 64542273_64542930 64543038_64543752 64543859_64543892 64546751_64547691 64547888_64548194 64548913_64554519 64554650_64554844 64555034_64555035 64555458_64555818 64555844_64555857 64555884_64556145 64556171_64556201 64577963_64578119 64578131_64578227 64578340_64578388 64578417_64578480 64578507_64578604 64579789_64580576 64581125_64581226 64581235_64581567 64581954_64582060 64582517_64582655 64582777_64582880 64583040_64585254 64585289_64585741 64585834_64585913 64592567_64592718 64593016_64593069 64593544_64593812 64593877_64593880 64593884_64593885 64593913_64593983 64595210_64595316 64595797_64595969 64596006_64596190 64596221_64596573 64596627_64596629 64596659_64596776 64596801_64596802 64606421_64606437 64606462_64606469 64606495_64606542 64606583_64606601 64606638_64606937 64606969_64607026 64607056_64607322 64607347_64607476 64607499_64607567 64608309_64608444 64608484_64608557 64616195_64616251 64616287_64616290 64616489_64616491 64616697_64616700 64616872_64616873 64649179_64649818 64650266_64650267 64650453_64650509 64650904_64651061 64652270_64652598 64652754_64652825 64652963_64653043 64653262_64653481 64653563_64653686 64654291_64654358 64655126_64655228 64655258_64656822 64657586_64658373 64658377_64658462 64659855_64659964 64660942_64661005 64661448_64662124 64665329_64665459 64668125_64668331 64668864_64668942 64669494_64669539 64669572_64669573 64670380_64670482 64670608_64670683 64670836_64670874 64671085_64671639 64672263_64672435 64683700_64683736 64683787_64683791 64683868_64683946 64691827_64691828 64691855_64691914 64715387_64715801 64715880_64715976 64716280_64716611 64717198_64717260 64718085_64718174 64718300_64718391 64718541_64718778 64718869_64718983 64719309_64719372 64719644_64719964 64720570_64720790 64722266_64722305 64725007_64725468 64727779_64727913 64728111_64728157 64728277_64728599 64728631_64728730 64728864_64729007 64729258_64729423 64744723_64744787 64744972_64744976 64745832_64745894 64765628_64765629 64765704_64766029 64766368_64767136 64767169_64767171 64767196_64767576 64767588_64767847 64767866_64767894 64782856_64783518 64783551_64783606 64783840_64783876 64783895_64783991 64784231_64785268 64785503_64785570 64785588_64785773 64785803_64785867 64785965_64786105 64807574_64807577 64807662_64807740 64807780_64807929 64807972_64808176 64808195_64808358 64808457_64808461 64808468_64808549 64808659_64809017 64817953_64818031 64818068_64818528 64837653_64837832 64837857_64838133 64838158_64838246 64838275_64838314 64894372_64894400 64925341_64925386 64926834_64926969 64927199_64927700 64927729_64927939 64927970_64928005 64928571_64928929 64929103_64929167 64929348_64929491 64929533_64929984 64929990_64930131 64930146_64930745 65053472_65053688 65062991_65063025 65066470_65066617 65096784_65096993 65097113_65097142 65097231_65097258 65097324_65097404 65097495_65097571 65097701_65097791 65097880_65097946 65097955_65097998 65098075_65098195 65098264_65098460 65098555_65098561 65098636_65098757 65098853_65098941 65099103_65099266 65099375_65099528 65100778_65100887 65102407_65102488 65104681_65104684 65104710_65104712 65104771_65105556 65106700_65107328 65107533_65108510 65108554_65110798 65110949_65111051 65112190_65112716 65112750_65112753 65113118_65113119 65113155_65113159 65113201_65113209 65113254_65113628 65113811_65114069 65114077_65114192 65115650_65115860 65115867_65116532 65117528_65117625 65118243_65119225 65119262_65119837 65119843_65120015 65120313_65120478 65120499_65120816 65120961_65121631 65124141_65124727 65147379_65147653 65147688_65147854 65156397_65156760 65156812_65157257 65157284_65157309 65157899_65157975 65158132_65158228 65158254_65158336 65158392_65158447 65158751_65159001 65159090_65159212 65159222_65159777 65189411_65189737 65189870_65189874 65203235_65204444 65217716_65217805 65227074_65227916 65230268_65230336 65230361_65230381 65240278_65241967 65242034_65242112 65242487_65242583 65242730_65242813 65242870_65242966 65243131_65243220 65243394_65243451 65243864_65244120 65257688_65257767 65289332_65289796 65309489_65309592 65309650_65310176 65310223_65310683 65312036_65312097 65312117_65312297 65312317_65312576 65312588_65312732 65312745_65313273 65313282_65313345 65384379_65384426 65385551_65385668 65385675_65385795 65385796_65385806 65385879_65386614 65387319_65387369 65387468_65389260 65391289_65391715 65391844_65393127 65431263_65431954 65433766_65433914 65434087_65434155 65434182_65434240 65434270_65434596 65434649_65435947 65435955_65436176 65436419_65437745 65437846_65439048 65439300_65439301 65442798_65442830 65442855_65442862 65442918_65442920 65443269_65443271 65443301_65443801 65443882_65444126 65444903_65444988 65445363_65445553 65445565_65445750 65445818_65445884 65445888_65445966 65446419_65447688 65447864_65448054 65448077_65448205 65448215_65448272 65448303_65448311 65450036_65450137 65450182_65450191 65450230_65450285 65450935_65451111 65451132_65451265 65451737_65451907 65452848_65453506 65453509_65453798 65453816_65455583 65455614_65456802 65458578_65458905 65459012_65459143 65459238_65459367 65459402_65459868 65460293_65460603 65460604_65461052 65461829_65461914 65462289_65462652 65467172_65468159 65468176_65468448 65495489_65495660 65496740_65497504 65497515_65497682 65498198_65498647 65498662_65499474 65500186_65500244 65500276_65500324 65500381_65500815 65500969_65500971 65501808_65501933 65504480_65504652 65514114_65514293 65514318_65514413 65514441_65514679 65514714_65514771 65514834_65515077 65515256_65515389 65515418_65515508 65515546_65515630 65516222_65516318 65516395_65516506 65516625_65517060 65517222_65517288 65517682_65517965 65517987_65518073 65518130_65518436 65518723_65518851 65522435_65522547 65528454_65528587 65528616_65528845 65528879_65528971 65529333_65529438 65529509_65529594 65529829_65529930 65535126_65535260 65535737_65535951 65535978_65536603 65536873_65537190 65537199_65537319 65538105_65538159 65538160_65538419 65538774_65538843 65538883_65538937 65539163_65539520 65541744_65541912 65548385_65548474 65548499_65549118 65549166_65549709 65549843_65549981 65550018_65551350 65551389_65551934 65552673_65552789 65553271_65553369 65554047_65554070 65554103_65554331 65554427_65554499 65554663_65554720 65554906_65555309 65556136_65556459 65557230_65557336 65557687_65558121 65558166_65558339 65558367_65558658 65558691_65558953 65559012_65559358 65559385_65559449 65559475_65559597 65559648_65559786 65559961_65560068 65560070_65560195 65561589_65561749 65561811_65561862 65561937_65561970 65562185_65562289 65562565_65562820 65562872_65563119 65563172_65563290 65563323_65563586 65563593_65563897 65564087_65564180 65564340_65564414 65564686_65564692 65565113_65565240 65565323_65565402 65565777_65566026 65566031_65566844 65567352_65567527 65567738_65567855 65567966_65568004 65568317_65568414 65568804_65568805 65568917_65569268 65569328_65569599 65569601_65569799 65569961_65570199 65570264_65570531 65570610_65570755 65570885_65571001 65571084_65571207 65571295_65571757 65571883_65571885 65571910_65572015 65572088_65572172 65572227_65572307 65572313_65572334 65572393_65572662 65572894_65573366 65574400_65574460 65574533_65578355 65578426_65578554 65578892_65578893 65579078_65579086 65579843_65579857 65579897_65579901 65579934_65579944 65579969_65579973 65580060_65580948 65580992_65581477 65581504_65582098 65582132_65582214 65582215_65582216 65582246_65582932 65582957_65584562 65584568_65585236 65585694_65588839 65592072_65592364 65593168_65593773 65600146_65600189 65600341_65600467 65600472_65600522 65600526_65600565 65602093_65602166 65602236_65602294 65602587_65602664 65602720_65602883 65602959_65603281 65603373_65603533 65603567_65603788 65603815_65603816 65604041_65604106 65604138_65604146 65604172_65604177 65605319_65605430 65607718_65608109 65608201_65608335 65608492_65608797 65608822_65608834 65609539_65609938 65610020_65610160 65610238_65610275 65610310_65610339 65610375_65611100 65611122_65612162 65612182_65612891 65613766_65613806 65614540_65614668 65619098_65619233 65619481_65619896 65629287_65629347 65629354_65629454 65636092_65636180 65636213_65637024 65637037_65637181 65637286_65637381 65637715_65637985 65638054_65638117 65638238_65638573 65648155_65648204 65672362_65672550 65672999_65673063 65674826_65674954 65830143_65830220 65830245_65830471 65830501_65830513 65832763_65832906 65835244_65835307 65835356_65835358 65835499_65835665 65835686_65835770 65836345_65836440 65836851_65836924 65837275_65837310 65837351_65837384 65837482_65837599 65837604_65837652 65837822_65837912 65838200_65838529 65838560_65838687 65839104_65839613 65839653_65840300 65840345_65841292 65841307_65841861 65842032_65842560 65847931_65848087 65848863_65848894 65848954_65848965 65858667_65859227 65859552_65859676 65859731_65860172 65872499_65872547 65875648_65876011 65878219_65878401 65878440_65879124 65879808_65880008 65881496_65881646 65882675_65882734 65882811_65882850 65883132_65883171 65883500_65883567 65883687_65883797 65883999_65884242 65892635_65892742 65895747_65895748 65895837_65895869 65896030_65896064 65896227_65896229 65903439_65903490 65903556_65903579 65903652_65903750 65903785_65904506 65904551_65904680 65904686_65905552 65905559_65905956 65905976_65906716 65907007_65907143 65907155_65907163 65907253_65907372 65912242_65912806 65912854_65912970 65913967_65914069 65915335_65915442 65915502_65915652 65915827_65916245 65916818_65917043 65925963_65926091 65926120_65926284 65930710_65930792 65931262_65931296 65941282_65941326 65941375_65941493 65941534_65941554 65942243_65942518 65942600_65942603 65942788_65942789 65942827_65942861 65948486_65948529 65949482_65949488 65949567_65950660 65950781_65950926 65950952_65951150 65951177_65951287 65951341_65951439 65951467_65951745 65951874_65952136 65952162_65952163 65952166_65952270 65952376_65952741 65952750_65953283 65953438_65953594 65954380_65954429 65954538_65954597 65954987_65955041 65955085_65955521 65955524_65955724 65955809_65955920 65955927_65955968 65967834_65967889 65983889_65983973 65984015_65984091 65984590_65984668 65984693_65984883 65985255_65985303 65985321_65985371 65986151_65986467 65986481_65987421 65987520_65987814 65987928_65987997 65988022_65988113 65988185_65988381 65988462_65988480 65988540_65988916 65989055_65989281 65989466_65989574 65989578_65989598 65989682_65989822 65989928_65990098 65990221_65990336 65990513_65990612 65990682_65990756 65990853_65991350 65991351_65991468 65991544_65991717 65991807_65992048 65992119_65992440 65992548_65992588 65995997_65996147 65996425_65996496 65996557_65996940 65997069_65997310 65997401_65997631 65997655_65997802 65997873_65998221 65998428_65998524 65998619_65998705 65998830_65998898 65998991_65999367 65999915_66000506 66000620_66000848 66001073_66001248 66002858_66003660 66013123_66013167 66013225_66013302 66019610_66019616 66019644_66020965 66021099_66021798 66021842_66022251 66022576_66023823 66025150_66025216 66036237_66036390 66036459_66036730 66037216_66037307 66037597_66037672 66038259_66038533 66038625_66038674 66039247_66039576 66039668_66040299 66040851_66041229 66041281_66042192 66042423_66043102 66043106_66043162 66043197_66043323 66044032_66044474 66046374_66047270 66047305_66048488 66048514_66049025 66049095_66049164 66049895_66051932 66056002_66056305 66056325_66056366 66068047_66068228 66068952_66069534 66069652_66069692 66069709_66070073 66070158_66070663 66070683_66070788 66071151_66071600 66073272_66073320 66073560_66073704 66073735_66073868 66073893_66073943 66073975_66073984 66074016_66074046 66074072_66074229 66074232_66074467 66074533_66074535 66074560_66074569 66074635_66074758 66076160_66076250 66077998_66078248 66078297_66078498 66078524_66079089 66079091_66079446 66080869_66081014 66081271_66081552 66083611_66083734 66088481_66088561 66088586_66088594 66093272_66093312 66104325_66104378 66114691_66114744 66114772_66114928 66115128_66115132 66115166_66115342 66117338_66117385 66117506_66117559 66117622_66117627 66117657_66117670 66118161_66118253 66118919_66118996 66119029_66119106 66119710_66119788 66119973_66120069 66126964_66127035 66130836_66130938 66165682_66165721 66166143_66166356 66166923_66167000 66194515_66194562 66194596_66194920 66196425_66196458 66196877_66196930 66198834_66199066 66201301_66201307 66201444_66201558 66201581_66201728 66201892_66202579 66203151_66203157 66203325_66203468 66209554_66209816 66210504_66210790 66210818_66211507 66211556_66211646 66211685_66211978 66212010_66212384 66212389_66212484 66212528_66212943 66213066_66213207 66218827_66219100 66224908_66225165 66225433_66225674 66225681_66225724 66225846_66226579 66226610_66227254 66230288_66230430 66230445_66230674 66230716_66230806 66230807_66230859 66232497_66232677 66232814_66232957 66233005_66233212 66233236_66233701 66233874_66233940 66234604_66234981 66235107_66235112 66235561_66235952 66244002_66244132 66244184_66244401 66249575_66249637 66250740_66250748 66251143_66251320 66251683_66251883 66256713_66257902 66258983_66259186 66259192_66259527 66259720_66259899 66259950_66260125 66260577_66260608 66263441_66263448 66263504_66263515 66263560_66263618 66264378_66264578 66265922_66266161 66266732_66266978 66266984_66268615 66268996_66269876 66269918_66270295 66271846_66271852 66271877_66272147 66272209_66272293 66273486_66273771 66274309_66274391 66274404_66274464 66274491_66274519 66274556_66274618 66274629_66274796 66274888_66275115 66275148_66276180 66282512_66282568 66283355_66283496 66283539_66283681 66287306_66287343 66303389_66303429 66303618_66303624 66322056_66322108 66322291_66322292 66331492_66331723 66331741_66332065 66332152_66332433 66332474_66332694 66333103_66333148 66349866_66350019 66351998_66352043 66354038_66354446 66354913_66355221 66356032_66356144 66356279_66356368 66356490_66356566 66356777_66356854 66357086_66358122 66358619_66358952 66360302_66360338 66360457_66360546 66360660_66360798 66360805_66360953 66361024_66361899 66362028_66362262 66362299_66362418 66362631_66362788 66365537_66366059 66366495_66366625 66370016_66370025 66370069_66370160 66370491_66370496 66370537_66371101 66373365_66373500 66373910_66373960 66374066_66374067 66374094_66374175 66374250_66374367 66374470_66374826 66375215_66375252 66375278_66375279 66375346_66375477 66375550_66376342 66377240_66377344 66377500_66377593 66377595_66377954 66379094_66379327 66379462_66379528 66379587_66379627 66382744_66383466 66383597_66384055 66384157_66384183 66384234_66384246 66384334_66384335 66384374_66384786 66384787_66384874 66384898_66384968 66384993_66385007 66385287_66385381 66385391_66385487 66388632_66388851 66389283_66389828 66389847_66389970 66390396_66390603 66400967_66400970 66401243_66401296 66401634_66401636 66401714_66401730 66401878_66401879 66401951_66401952 66426836_66426941 66426975_66427067 66427096_66427105 66427612_66427656 66427684_66427738 66427809_66427875 66428228_66428336 66428373_66428376 66434314_66434318 66434357_66434421 66434467_66434469 66434518_66434534 66434559_66434571 66434664_66434694 66434756_66434760 66434873_66434874 66434907_66434908 66435084_66435089 66435158_66435172 66442933_66443644 66443646_66443979 66444283_66444334 66444405_66444672 66444767_66444946 66446773_66447122 66447602_66447633 66447658_66447800 66447844_66448020 66451957_66452007 66452034_66452055 66452887_66453043 66453112_66453214 66453251_66453266 66454558_66454671 66455974_66456187 66458695_66458866 66459031_66459464 66460078_66460746 66467104_66467231 66467874_66469164 66470143_66470871 66471097_66471382 66472807_66473147 66473512_66474058 66474083_66474192 66474194_66474415 66475556_66475611 66475685_66475839 66475904_66475959 66476987_66476988 66477051_66477122 66477582_66478182 66478280_66478348 66478465_66478534 66478861_66478894 66479710_66479882 66479919_66480623 66480648_66480651 66480802_66480804 66480969_66480972 66494307_66494372 66494915_66495025 66495071_66495349 66495413_66496650 66496675_66496744 66496773_66496774 66496886_66496922 66496956_66497136 66497164_66497241 66497372_66497459 66497810_66498221 66498271_66498275 66498302_66498405 66498529_66499680 66499708_66499960 66500021_66500077 66500102_66500226 66501147_66501353 66502754_66502852 66502892_66502985 66503789_66504252 66504275_66504720 66508104_66508230 66509264_66509373 66509407_66509420 66510697_66511445 66511798_66511839 66511884_66511951 66511987_66512014 66512077_66512263 66512288_66512375 66512410_66512464 66512489_66512497 66512522_66512615 66512676_66512746 66512787_66512845 66512907_66512908 66512934_66513266 66513295_66513391 66513767_66514535 66514681_66514905 66514913_66515159 66515432_66515501 66515829_66515879 66515943_66515995 66516243_66516307 66516570_66516812 66520537_66520771 66520835_66520929 66520964_66521381 66521639_66521823 66528489_66528529 66529290_66529410 66529602_66530622 66531768_66531843 66531847_66532161 66533825_66535926 66535974_66536053 66536089_66536260 66536606_66536737 66536834_66537036 66537064_66537422 66537480_66537483 66537511_66538248 66538278_66538772 66538859_66538959 66539640_66539737 66539770_66539772 66539798_66539808 66539838_66539843 66539876_66539881 66545154_66545297 66545367_66545575 66547199_66547245 66549948_66549998 66550083_66550091 66550143_66550559 66550602_66550656 66550749_66550928 66551154_66551507 66551631_66551794 66551823_66552016 66552047_66552093 66552121_66552167 66553720_66553721 66553762_66553867 66555064_66555182 66555207_66555265 66555991_66556119 66556239_66556679 66556714_66556789 66558315_66558377 66558850_66558975 66559648_66559686 66559751_66560240 66560408_66560605 66561097_66561183 66561307_66561604 66561637_66561745 66567397_66567479 66568484_66568485 66568515_66568710 66568727_66568758 66569529_66569726 66569752_66569927 66570069_66570229 66571607_66571811 66571814_66571818 66571844_66571973 66572057_66572202 66572265_66572267 66572445_66572451 66572479_66572581 66572630_66572783 66572809_66572881 66572906_66572975 66573004_66573051 66580152_66580205 66580279_66580287 66580435_66580541 66580573_66580673 66603825_66603934 66609245_66609400 66609529_66609624 66609785_66609906 66610390_66610463 66622978_66623027 66623048_66623722 66623833_66623947 66623959_66624142 66624475_66624483 66624484_66624584 66624829_66624938 66625023_66625122 66625308_66625422 66625590_66625723 66625873_66625991 66626180_66626293 66626397_66626504 66626509_66626661 66626704_66626849 66627021_66627140 66627237_66627530 66627594_66627865 66628400_66629707 66665411_66665727 66666843_66667059 66667062_66667978 66668176_66668723 66668881_66668977 66669118_66669252 66669291_66669659 66669691_66670005 66670052_66670142 66670326_66671024 66671028_66671104 66671116_66671294 66671320_66671372 66671376_66671577 66671921_66672013 66672497_66672736 66672941_66673470 66872179_66872182 66872239_66872248 66872466_66872467 66872514_66872515 66872605_66872651 66886364_66886412 66886415_66886914 66893657_66893748 66893774_66893885 66894022_66894095 66894194_66894262 66898410_66898467 66899766_66899966 66900121_66900281 66901796_66901855 66909292_66909508 66910635_66910771 66912390_66912718 66912872_66912980 66913108_66913219 66913492_66913587 66913669_66913736 66914058_66914409 66914523_66914566 66914577_66914600 66914762_66914855 66915051_66915216 66915912_66916129 66916230_66916402 66916426_66916474 66916680_66916770 66916821_66916850 66916954_66917040 66917204_66917268 66917380_66917535 66917563_66917564 66918427_66918559 66918606_66918782 66919696_66920493 66920518_66920720 66923075_66923131 66925778_66925987 66930689_66931041 66933101_66933215 66934731_66934790 66935148_66935258 66935993_66936121 66942748_66942841 66942865_66942976 66943285_66943502 66943570_66943943 66957820_66957904 66957938_66958037 66958463_66958672 66959820_66959917 66959945_66960065 66960944_66961041 66962122_66962319 66963991_66964301 66964455_66964563 66964691_66964802 66965075_66965170 66965252_66965319 66965641_66965992 66966108_66966151 66966356_66966442 66966638_66966803 66967508_66967718 66967819_66967991 66968014_66968062 66968268_66968356 66968406_66968436 66968540_66968626 66968714_66968854 66968966_66969121 66969149_66969150 66970013_66970145 66970193_66970415 66971353_66972425 66974733_66974784 66974943_66975031 66975084_66975136 66975174_66975246 66975271_66975284 66975522_66975523 66975571_66975607 66975634_66975662 66975717_66975723 66975798_66975804 66979813_66980176 66982271_66982385 66984315_66984425 66984853_66984967 66992373_66992699 66992944_66993111 66993462_66993862 66993951_66994238 66994279_66994475 66994482_66994847 66994871_66994933 66995146_66995800 66995905_66996024 66996209_66996245 66996428_66996527 66996581_66996681 66996986_66997070 66997263_66997349 66997441_66997468 66997530_66997657 67024261_67024330 67034173_67034229 67034806_67034869 67034929_67034930 67037675_67037825 67056009_67056103 67059410_67059616 67065021_67065245 67065637_67065672 67065716_67065777 67065830_67066014 67066017_67066090 67066125_67066205 67066235_67066390 67068099_67068143 67068197_67068201 67068244_67068354 67068384_67068394 67068454_67068455 67073988_67075218 67075808_67076618 67076632_67076998 67077027_67077432 67077738_67078158 67078214_67078346 67078467_67078550 67078564_67078695 67078813_67078906 67079038_67079217 67079298_67079376 67079522_67079636 67079681_67080242 67080309_67080887 67080981_67081363 67081847_67082226 67082445_67082469 67082532_67082571 67082593_67082649 67082744_67083397 67083575_67084230 67084292_67084474 67084573_67084634 67084672_67084684 67084709_67084712 67084764_67087145 67087181_67087349 67087378_67087380 67087415_67087419 67087457_67087537 67087905_67087952 67087979_67087991 67088620_67088633 67088686_67088740 67088798_67088818 67093862_67093944 67093987_67094037 67110126_67110196 67110518_67110669 67110742_67110983 67112425_67113144 67113214_67113513 67113541_67113737 67113782_67114232 67114262_67114263 67114630_67115033 67116052_67116329 67116450_67116843 67117515_67117571 67117572_67117635 67118383_67118570 67118854_67119184 67119261_67119605 67119693_67119899 67120013_67120168 67120251_67120724 67120851_67121032 67121110_67121242 67121334_67121404 67121417_67121545 67121611_67121730 67121824_67121826 67121897_67122025 67122041_67122238 67122349_67122579 67122871_67123008 67123640_67123727 67123849_67123916 67124419_67124774 67124813_67125436 67125451_67125607 67125704_67126032 67126177_67127138 67127249_67127699 67127846_67127997 67128120_67128201 67128265_67128669 67128977_67129104 67129191_67129802 67129839_67130355 67133486_67133958 67141844_67142215 67157913_67157969 67159703_67159762 67177280_67177659 67187599_67187780 67187865_67187939 67188118_67188488 67188936_67188983 67188996_67189214 67191266_67191516 67193343_67193938 67195589_67196336 67196393_67196514 67196649_67196707 67196708_67196754 67196799_67196870 67197263_67197384 67197386_67197387 67197415_67197634 67198484_67198651 67201271_67201379 67201417_67201635 67201829_67201934 67202036_67202687 67203103_67203279 67203335_67203406 67203454_67203496 67203520_67203825 67203828_67204291 67204309_67204428 67204446_67204655 67204722_67204818 67204974_67205144 67205715_67205826 67206063_67206119 67209058_67210387 67210485_67210991 67211082_67211333 67212341_67212985 67213027_67213982 67217406_67217556 67228123_67228202 67259820_67259858 67260067_67260499 67260533_67260756 67261629_67261781 67261892_67261996 67262149_67262236 67262267_67262790 67263213_67263284 67265548_67265650 67265675_67265864 67266636_67266716 67267530_67267830 67267850_67267971 67268094_67268210 67269493_67269685 67269698_67269787 67273063_67273160 67275096_67275097 67275123_67275272 67276310_67276402 67279440_67279511 67285751_67285848 67285882_67286106 67286979_67287132 67287483_67287570 67287594_67288078 67288498_67288571 67290840_67290940 67290965_67291154 67291927_67292052 67292821_67293238 67294650_67294858 67296307_67296688 67302039_67302286 67303435_67305338 67305945_67306034 67306100_67306245 67306371_67306533 67306662_67306746 67306888_67306964 67307034_67307039 67307237_67307316 67307496_67307689 67307954_67308293 67308331_67308417 67308594_67309142 67309195_67309294 67309394_67309480 67309568_67309646 67309770_67310125 67310274_67310392 67310487_67310616 67310753_67310826 67310853_67310958 67311014_67311033 67311132_67311475 67311507_67311825 67311919_67311997 67312131_67312274 67312385_67313034 67313208_67313342 67313378_67313463 67313500_67313688 67313811_67313915 67314087_67314796 67314888_67314991 67315096_67315395 67315529_67315772 67315797_67315798 67317550_67317557 67317584_67317588 67317619_67317622 67317697_67318083 67319558_67319707 67321141_67321618 67321649_67321839 67321844_67322302 67330475_67330544 67330577_67330641 67335998_67336508 67337664_67337803 67338106_67338265 67339181_67339467 67339610_67340040 67340095_67340580 67340843_67341037 67341155_67341269 67341858_67341945 67342175_67342336 67342338_67343014 67343458_67344663 67347661_67348566 67348608_67348655 67359562_67359600 67365618_67365677 67366127_67366574 67371368_67372483 67372711_67372755 67372812_67373484 67373659_67374524 67374549_67374819 67374844_67374989 67379541_67379593 67379594_67379637 67379645_67379724 67379781_67379827 67379846_67379934 67379967_67380022 67380039_67381572 67383041_67383122 67383944_67384167 67384661_67384776 67384782_67384852 67385110_67385178 67385684_67385712 67390608_67391375 67391455_67391706 67391735_67391790 67391870_67391968 67392095_67392837 67398180_67398552 67403928_67403929 67404019_67404036 67404150_67405011 67426744_67426892 67427077_67427401 67427626_67427734 67427950_67428066 67428369_67428609 67428655_67428706 67428796_67428894 67428972_67429090 67429872_67430332 67430371_67430914 67431173_67431499 67432046_67432408 67435019_67435066 67439422_67439610 67439615_67439859 67444980_67444995 67445095_67445553 67445648_67445755 67473679_67473938 67474733_67474785 67483818_67483877 67485605_67486308 67486409_67486485 67486561_67486610 67486617_67487432 67492175_67492813 67497549_67498192 67502977_67503620 67516222_67516325 67521794_67521801 67521957_67522013 67522065_67522079 67529008_67529013 67529047_67529246 67529432_67530557 67531400_67531692 67535778_67536042 67536069_67536160 67536706_67537156 67541187_67541292 67547002_67547105 67547118_67547490 67547509_67547730 67548094_67548187 67548390_67548467 67548495_67548551 67548845_67549196 67549243_67549489 67549613_67549705 67549706_67549973 67551648_67552011 67552015_67552388 67552721_67552871 67552889_67554095 67554115_67554201 67554202_67554297 67556859_67557095 67557383_67557486 67557609_67557951 67557994_67558039 67559003_67559010 67559036_67559076 67559225_67559463 67559572_67560453 67560525_67560811 67561055_67561116 67561275_67561598 67561660_67561773 67561845_67563430 67563461_67563527 67563536_67563599 67563664_67569299 67572213_67572395 67572422_67574204 67574232_67576673 67576814_67577673 67578019_67578923 67579115_67579314 67579335_67579653 67579747_67579840 67579881_67579965 67580012_67580052 67580099_67580290 67580458_67581116 67581360_67581875 67581989_67582164 67582278_67582367 67582392_67582660 67583016_67583310 67583460_67583768 67583776_67584016 67584031_67584426 67584437_67584560 67584563_67584816 67584857_67585054 67585145_67585231 67585586_67585828 67585932_67586144 67586442_67586868 67611653_67612266 67612625_67612967 67613075_67613263 67613560_67613674 67613686_67613878 67620311_67620328 67620361_67620427 67628432_67628527 67628606_67628689 67633234_67633279 67634056_67634119 67634248_67634325 67646832_67646839 67646865_67646899 67646933_67647027 67655540_67655647 67655690_67655765 67655863_67655914 67666326_67667872 67667900_67670189 67670214_67672026 67672409_67672667 67675536_67676397 67676412_67677175 67677846_67678239 67678946_67679114 67679173_67679278 67679284_67679875 67686992_67687501 67697246_67698699 67698763_67700174 67700210_67700502 67715736_67715794 67715820_67715992 67716042_67716699 67716738_67716866 67719127_67721283 67721343_67721695 67721874_67722247 67722330_67723342 67723450_67724200 67728589_67729127 67746642_67746724 67746731_67746799 67746800_67747507 67747508_67750486 67750621_67750677 67751040_67751146 67751537_67751733 67751736_67752444 67752494_67753582 67753589_67754010 67754024_67754251 67754298_67754392 67754635_67754757 67754932_67755148 67755176_67755302 67755315_67755861 67756031_67756305 67756475_67756749 67757042_67757229 67757235_67757393 67757516_67757606 67758241_67758316 67758353_67758483 67758540_67758602 67759111_67759115 67759210_67759220 67759289_67759290 67759317_67759320 67759348_67759473 67767599_67767877 67768033_67768186 67768248_67768427 67768512_67769029 67769534_67769883 67769908_67770869 67770898_67770960 67771024_67771486 67771763_67772376 67772682_67772765 67774835_67775018 67775045_67775046 67775122_67775729 67775747_67776043 67830915_67831111 67831552_67831693 67831776_67831864 67839986_67840179 67840204_67840477 67840662_67840742 67843372_67843433 67843441_67843452 67843664_67843731 67843733_67846259 67846293_67846537 67846569_67846695 67846936_67847520 67847568_67847750 67847760_67848440 67848482_67848591 67848664_67848740 67848818_67848905 67848973_67849153 67849275_67849365 67870292_67870294 67870334_67870335 67870387_67870393 67870445_67870448 67870878_67870910 67871304_67871313 67889562_67889564 67889593_67889602 67889627_67889630 67889695_67889697 67889733_67889734 67889760_67889992 67890216_67890449 67890475_67890765 67890790_67890816 67890963_67891093 67891096_67891239 67894299_67894338 67894379_67894415 67894416_67894674 67895514_67895619 67895757_67896076 67896316_67896409 67896508_67898688 67898714_67899042 67899369_67899446 67900751_67900802 67900887_67901008 67901021_67901721 67905214_67905826 67905851_67905859 67906697_67908266 67908342_67908443 67908750_67909457 67911887_67912235 67914131_67914211 67914237_67914243 67914326_67914327 67914652_67914746 67915063_67915693 67916131_67916328 67916816_67917434 67917465_67918200 67918597_67918875 67919982_67921999 67922106_67922425 67922426_67922670 67924559_67924867 67927102_67927173 67937574_67938256 67938259_67938296 67938320_67938435 67940170_67940459 67941149_67941196 67949821_67949897 67949917_67950534 67950901_67952956 67953691_67954046 67954063_67954433 67954570_67954883 67963672_67964412 67967851_67967866 67968113_67968183 67968221_67968731 67969576_67969773 67969902_67970071 67970172_67970594 67970642_67970783 67970901_67971010 67971206_67971285 67971407_67971895 67971930_67972035 67972045_67972275 67972617_67973222 68000801_68000865 68000910_68001411 68001555_68001682 68002526_68002825 68002835_68002935 68003093_68003107 68003135_68003327 68010953_68011002 68028502_68028944 68029073_68029114 68041172_68041429 68060603_68061184 68061596_68061667 68061868_68061972 68063490_68063617 68064253_68064456 68066133_68066222 68066254_68066370 68066871_68066942 68083181_68083608 68083692_68083820 68085670_68085976 68085983_68086813 68087890_68087957 68087968_68088178 68092327_68092381 68092391_68092590 68092624_68092801 68092893_68093123 68093517_68094167 68094282_68094380 68095516_68095543 68095620_68095683 68095713_68095781 68095795_68095863 68095952_68096391 68096414_68096565 68096970_68097302 68097796_68099339 68104208_68106943 68106944_68107032 68107149_68107344 68107384_68107390 68107524_68107658 68107698_68107710 68107915_68107917 68108377_68108378 68108420_68108589 68116218_68116347 68127322_68128009 68128110_68128113 68128138_68128140 68128229_68128231 68128353_68128354 68136099_68136104 68136138_68136170 68136225_68136229 68136327_68136345 68136383_68136395 68136420_68136430 68145183_68145185 68145277_68145279 68145346_68145368 68145411_68145416 68145553_68145571 68145598_68145612 68145771_68145782 68147236_68147237 68148206_68148207 68148236_68148288 68171475_68173160 68173460_68173597 68173698_68173699 68173719_68173824 68173966_68174369 68174395_68174743 68175355_68176349 68176364_68176455 68176490_68176879 68176882_68176936 68178021_68178086 68188283_68188358 68189233_68189242 68189296_68189550 68191036_68191089 68191311_68191312 68191342_68191476 68191512_68191513 68191591_68192157 68192186_68192250 68192275_68192388 68192418_68192597 68192669_68192701 68192729_68192889 68192921_68193094 68193122_68193427 68193455_68193523 68195453_68195518 68195639_68195676 68196778_68197201 68198000_68198151 68198213_68198261 68198966_68199019 68199408_68199885 68200041_68200125 68200263_68200343 68200562_68200569 68200598_68200781 68200890_68201000 68201161_68201163 68201904_68202277 68204110_68205229 68205240_68205821 68205894_68205958 68214923_68214940 68214966_68215060 68215103_68215498 68215549_68215703 68216060_68216062 68216118_68216310 68218687_68218974 68219011_68219073 68219270_68219310 68219351_68219385 68219445_68219837 68219953_68219955 68220040_68220085 68220536_68220607 68221425_68221537 68236849_68236938 68237093_68237480 68256974_68257130 68257215_68257692 68258437_68258440 68258537_68258549 68258574_68258579 68258883_68258890 68259005_68259013 68259047_68259294 68259315_68259788 68259869_68259884 68260377_68260506 68260819_68260987 68261291_68261383 68266326_68266402 68266629_68266682 68267649_68267718 68267786_68268028 68268030_68269037 68269060_68269120 68271252_68271253 68271287_68271466 68271673_68271752 68272150_68272219 68272277_68272525 68272529_68272796 68272989_68272991 68273158_68274503 68274668_68274932 68275067_68275705 68276805_68276834 68276868_68276987 68279800_68279865 68280246_68280310 68281034_68281109 68281134_68281198 68284272_68284325 68284508_68284517 68320148_68320200 68320282_68320287 68320428_68320441 68328866_68328879 68329127_68329128 68329517_68329584 68347576_68347653 68347866_68347907 68351348_68351442 68351968_68352214 68353224_68353537 68358942_68358987 68361075_68361088 68361150_68361193 68361756_68361796 68382838_68382951 68383876_68383953 68383977_68384224 68384258_68384698 68385047_68385263 68385850_68385958 68386461_68386547 68387030_68387092 68388474_68388680 68391710_68391795 68392436_68392477 68392945_68393023 68393225_68393352 68395302_68395384 68395730_68395806 68396688_68396847 68397330_68397539 68397619_68397731 68398196_68398295 68398382_68398483 68398612_68398695 68398887_68398987 68399074_68399172 68399784_68399866 68404972_68405462 68405918_68406071 68406360_68406832 68407109_68407297 68407335_68407341 68407596_68408127 68408175_68408269 68408298_68408600 68408664_68408750 68408822_68409125 68409151_68409361 68409508_68409572 68409605_68409617 68409664_68409732 68409931_68410178 68410330_68410424 68410453_68410511 68410577_68410579 68410632_68410636 68410738_68410877 68410931_68410932 68410969_68411079 68411105_68411205 68411238_68411247 68411328_68411371 68411414_68411473 68411498_68411737 68411775_68411827 68411880_68411975 68412001_68412649 68412721_68412853 68413318_68413417 68413504_68413599 68413667_68413673 68413706_68413708 68413728_68413812 68414000_68414100 68414187_68414297 68414895_68415142 68415198_68417039 68417065_68417508 68532183_68533080 68533190_68533574 68533591_68533683 68533703_68533753 68534030_68534033 68534054_68534097 68550092_68550277 68550449_68551115 68551146_68551302 68551560_68551705 68552056_68552501 68552524_68552923 68553118_68553847 68553929_68553995 68554092_68554423 68554737_68555172 68555254_68556090 68556257_68557161 68557162_68557289 68557300_68557393 68594268_68594339 68608416_68608501 68608543_68612681 68613050_68613356 68613400_68613532 68613715_68613717 68613745_68613788 68613926_68613928 68613944_68614023 68615232_68615527 68615661_68615894 68616187_68616404 68661631_68662607 68662840_68662989 68663298_68663430 68663499_68664531 68665185_68665610 68681103_68681266 68683339_68683405 68683487_68683544 68683687_68684145 68685012_68685829 68685870_68685875 68686199_68686290 68706711_68706782 68713084_68713683 68715193_68715377 68729418_68730099 68730780_68731667 68731692_68732117 68732270_68732489 68732559_68732939 68733008_68733120 68733225_68733679 68750528_68750938 68761965_68762270 68764993_68765092 68765221_68765606 68765629_68765684 68768378_68769120 68769156_68769197 68769233_68769384 68776881_68777032 68777079_68777188 68782014_68782131 68782143_68782180 68782289_68782356 68782899_68782957 68783073_68783201 68783217_68783343 68785190_68785379 68785381_68785525 68785548_68785609 68791468_68791475 68791541_68791543 68792799_68792807 68792865_68792951 68793345_68793353 68793863_68793882 68794137_68794142 68794258_68794263 68794586_68794598 68794685_68794686 68795302_68795326 68795534_68795535 68795806_68795807 68807023_68807235 68807353_68807514 68807566_68807651 68807747_68807880 68807911_68808022 68808079_68808315 68808411_68808472 68809276_68809351 68809398_68809531 68809652_68809782 68809934_68810044 68810147_68810444 68810507_68810902 68810986_68811322 68811386_68811638 68811928_68812215 68812249_68812431 68812566_68812721 68812802_68812885 68812947_68813072 68813124_68813215 68813305_68813411 68813507_68813573 68813636_68813922 68814013_68814416 68814686_68814746 68814823_68815100 68815183_68815624 68815768_68815998 68816095_68816898 68820701_68820703 68820965_68820970 68821038_68821039 68821311_68821313 68821854_68821857 68822930_68822963 68823000_68823038 68823550_68823552 68823582_68823610 68823636_68823648 68823676_68823687 68823837_68823838 68825270_68825282 68825371_68825411 68825641_68825642 68825734_68825735 68826093_68826114 68826244_68826248 68826291_68826303 68866981_68867281 68867316_68867782 68868659_68868737 68868807_68869081 68869241_68869424 68869426_68869527 68869533_68869653 68870268_68870381 68870468_68870568 68870760_68870848 68870977_68871059 68871146_68871227 68871692_68871801 68871881_68872022 68872284_68872356 68872813_68873543 68873584_68874018 68874097_68875132 68875157_68875160 68875653_68875789 68881913_68883583 68884857_68885410 68885850_68885851 68885922_68886475 68887168_68887417 68890817_68892138 68892750_68892826 68892899_68892900 68892987_68893085 68893277_68893362 68893494_68893589 68893676_68893775 68894240_68894320 68894606_68894631 68894672_68894950 68895461_68895799 68896413_68897139 68915537_68915606 68929637_68929644 68929697_68929698 68929979_68929980 68930642_68930691 68930824_68930827 68931067_68931077 68931863_68931864 68932354_68932359 68932738_68932739 68933054_68933593 68933631_68933639 68939264_68939540 68939569_68940164 68942628_68942738 68943368_68943424 68955717_68956199 68974181_68974183 68974414_68974496 68982802_68982806 68982842_68982846 68982934_68982940 68982973_68983263 68983758_68983855 69182463_69182468 69182499_69182997 69183024_69183027 69183457_69183529 69183598_69183606 69183660_69183667 69183695_69183763 69183823_69183828 69184038_69184044 69184094_69184607 69186955_69186964 69187017_69187020 69187145_69187700 69188196_69188475 69188480_69188572 69189029_69189468 69190613_69190844 69191018_69191065 69193531_69193956 69194386_69195387 69198969_69199853 69199983_69200021 69200037_69200074 69201314_69201550 69201553_69201666 69201827_69202118 69202307_69202538 69202701_69202804 69202837_69203003 69203109_69203583 69203866_69204085 69204115_69204265 69209324_69209328 69209397_69209431 69209494_69209495 69209575_69209577 69214035_69214075 69214185_69214229 69214832_69214975 69214976_69215059 69215158_69215164 69215182_69215289 69215463_69215465 69215558_69215707 69215764_69215901 69216129_69216237 69217383_69217508 69217805_69217933 69218401_69218501 69218518_69218573 69219894_69220294 69220298_69220693 69220771_69221510 69221532_69222053 69222055_69222134 69222359_69223309 69223326_69223375 69223412_69223474 69260028_69260090 69260092_69260594 69260635_69261178 69261217_69261352 69262089_69262329 69262347_69262444 69262520_69262608 69262838_69263312 69263741_69264718 69278207_69278375 69293460_69293725 69296707_69296773 69296812_69296857 69296896_69296897 69331363_69332372 69332501_69332680 69332829_69332907 69333037_69333111 69333114_69334191 69334215_69334906 69335064_69335151 69335180_69335801 69335919_69336163 69336240_69336373 69336377_69336818 69336920_69338844 69339083_69339552 69339602_69339683 69340124_69340204 69340447_69340637 69340677_69340954 69341019_69341405 69341561_69341841 69341912_69342543 69342560_69342774 69343570_69343662 69343663_69343904 69343905_69344024 69344050_69344173 69344673_69344959 69345026_69345616 69348688_69348743 69352279_69353072 69353387_69353590 69353711_69353933 69357101_69357971 69358901_69359002 69359318_69359569 69359578_69360633 69360826_69361445 69361461_69361704 69362369_69362688 69365716_69366019 69366033_69366035 69366061_69367512 69367584_69367715 69367773_69367860 69367978_69368029 69368239_69368309 69368372_69368560 69368627_69368811 69368842_69368892 69368968_69369036 69369089_69369233 69369528_69369631 69369700_69371285 69378917_69379239 69380667_69381063 69381223_69381697 69381700_69381811 69381823_69382143 69382238_69382929 69383010_69383194 69383551_69383933 69383937_69386336 69386541_69386904 69389307_69389629 69390271_69390716 69396959_69397334 69409892_69409985 69410044_69410047 69410072_69410075 69412811_69414426 69417137_69417284 69417365_69417694 69417997_69418114 69418330_69418438 69418663_69418980 69418986_69419085 69419168_69419316 69419435_69421288 69421415_69421513 69421642_69421844 69422094_69422760 69423105_69423166 69423223_69423441 69428984_69429162 69430046_69430274 69430448_69430533 69430536_69430752 69430794_69431078 69431113_69431169 69432459_69432610 69432686_69432763 69434437_69434534 69459025_69459213 69459491_69459651 69459793_69460156 69461203_69461249 69461346_69461348 69465506_69465607 69466475_69466866 69468231_69468400 69468738_69468829 69468864_69468865 69485374_69485376 69485430_69485436 69485633_69485637 69485727_69485728 69485914_69485932 69486011_69486014 69486126_69486130 69486808_69486816 69486855_69486859 69486901_69486905 69487121_69487133 69488125_69488126 69489446_69489470 69489505_69489508 69489553_69489562 69489680_69489681 69490231_69490250 69490300_69490313 69490376_69490377 69490987_69490991 69515619_69515620 69515735_69515736 69515831_69515837 69515959_69515978 69516003_69516011 69516096_69516111 69553608_69553712 69627075_69627144 69627219_69627334 69629081_69629310 69634066_69634119 69634155_69634167 69634802_69635387 69635601_69635857 69641453_69642005 69642076_69642911 69643372_69643444 69643679_69643804 69643812_69644560 69644920_69645141 69645161_69645648 69645738_69646164 69646343_69646396 69646687_69647020 69647304_69647623 69648145_69648307 69648439_69649599 69650143_69652018 69652081_69652746 69652758_69653223 69653535_69653912 69654027_69654267 69667169_69667265 69672252_69673504 69673521_69673620 69673667_69673927 69674909_69674953 69679980_69680721 69681042_69683459 69683683_69683760 69683962_69685439 69687004_69687238 69688884_69689192 69689316_69689406 69689515_69690074 69690130_69690528 69690589_69691036 69691060_69691435 69691510_69691992 69692323_69692397 69694809_69694899 69695861_69695899 69706758_69706941 69718858_69719071 69721720_69722459 69722552_69722641 69722797_69722890 69723084_69723198 69723437_69723523 69723764_69723886 69724258_69724625 69724751_69724862 69725021_69725312 69725338_69725384 69725422_69727896 69727918_69728349 69728390_69728607 69728661_69728692 69728728_69728767 69731089_69731100 69731888_69731892 69732134_69732158 69735949_69736736 69736740_69737752 69738093_69738158 69746168_69746451 69746455_69746510 69746564_69746964 69747163_69747850 69747939_69748014 69748039_69748134 69748161_69748308 69748344_69748478 69748531_69748537 69748622_69748735 69748947_69749209 69749216_69749318 69757863_69757938 69758096_69759325 69759326_69759711 69763663_69763707 69763752_69763754 69763830_69763840 69768664_69768668 69768708_69769024 69769025_69770207 69770272_69770437 69770445_69770656 69770699_69770839 69770872_69771032 69771560_69771681 69771689_69771840 69771880_69771969 69772111_69772242 69772249_69772534 69772543_69773169 69773264_69774739 69774828_69775189 69775238_69775563 69779017_69779480 69779505_69779509 69779520_69779561 69779599_69779943 69779970_69780023 69780050_69780205 69780230_69780239 69780410_69780537 69780562_69780687 69780734_69781404 69781556_69781692 69781743_69782473 69782505_69782984 69783014_69783310 69783353_69783356 69783697_69784495 69784544_69784594 69784817_69785177 69785242_69785474 69785524_69786805 69806126_69806250 69837100_69837537 69837885_69838361 69840509_69841048 69841075_69841368 69841510_69841511 69841537_69842382 69842418_69842873 69844012_69844351 69844370_69844527 69844576_69844926 69844939_69845027 69845115_69845265 69845683_69845729 69846593_69847175 69847422_69847495 69847558_69847603 69847622_69847681 69847816_69847825 69847862_69848784 69848916_69849055 69849103_69849186 69849301_69849529 69849763_69849852 69849953_69850000 69850045_69850172 69850210_69850425 69850549_69850631 69850922_69851207 69854436_69854497 69854575_69855307 69855313_69855677 69855702_69856206 69856239_69856321 69856323_69856402 69856428_69856542 69857265_69857267 69857310_69857332 69857561_69857565 69857632_69857639 69865040_69865041 69865268_69866398 69866442_69867401 69879783_69879888 69880377_69880943 69881065_69881275 69881581_69882369 69893666_69893678 69893780_69893825 69893856_69893860 69900366_69900374 69900423_69900424 69900464_69900471 69900497_69900499 69900570_69900580 69900667_69900703 69905687_69905725 69917149_69917188 69922475_69922513 69927027_69927035 69927119_69927191 69927260_69927263 69940919_69941165 69942271_69942620 69942647_69943186 69943213_69943363 69943431_69943793 69944011_69944102 69944208_69944269 69957098_69957213 69957420_69957471 69957548_69957552 69957596_69957632 69957794_69957817 69957842_69957877 69957906_69957973 69958291_69958301 69958348_69958386 69958503_69958852 69958887_69958960 69984463_69984545 69986156_69986196 69986698_69986752 70000744_70000892 70004854_70005920 70006646_70007445 70007874_70010281 70010374_70010512 70016141_70016191 70016599_70016682 70017520_70017698 70017708_70017808 70020410_70020460 70020857_70020914 70021674_70021920 70021949_70021969 70021999_70022056 70026451_70027165 70027229_70027769 70027808_70028380 70028406_70029066 70029071_70029841 70029897_70029966 70029968_70029982 70030162_70030523 70030829_70031057 70031291_70031632 70031910_70032021 70033012_70035227 70035457_70035549 70036447_70038815 70039084_70041326 70041351_70041353 70041358_70041493 70041520_70043244 70044002_70044163 70044193_70044370 70050071_70050860 70051736_70052468 70052503_70052630 70056946_70057008 70057200_70057202 70057279_70057285 70057406_70057419 70057546_70057547 70067254_70067260 70067473_70067484 70068289_70068294 70068347_70068370 70068751_70068778 70069321_70069322 70069398_70069399 70070035_70070038 70070350_70070351 70070727_70070728 70070773_70070777 70070889_70070891 70070926_70070929 70070977_70071018 70071048_70071066 70074266_70074356 70074503_70074607 70076001_70076313 70076319_70076320 70076354_70077249 70077330_70077374 70077404_70077600 70078206_70078649 70078721_70079012 70080035_70080656 70080660_70080965 70082441_70083004 70083896_70083989 70084085_70084125 70084210_70085148 70085895_70085928 70086014_70086198 70086213_70086256 70086319_70086363 70086448_70086722 70091297_70091379 70091791_70091873 70092102_70092176 70092453_70092467 70092542_70092543 70092575_70092665 70092722_70093897 70095751_70098351 70098415_70098810 70099002_70099732 70099917_70101297 70104954_70106228 70106287_70107049 70107203_70107246 70107464_70107511 70108902_70108972 70109155_70109268 70109316_70109619 70121646_70121649 70122073_70122207 70122213_70122958 70128136_70128429 70128614_70129221 70131095_70131221 70131547_70131857 70131867_70132152 70132426_70132713 70132889_70133207 70133486_70133575 70174888_70175831 70176161_70177124 70180846_70181455 70181494_70181502 70181540_70181542 70183493_70184433 70185291_70186071 70189100_70191054 70191108_70191158 70191403_70191459 70191595_70192200 70192215_70192421 70192446_70194185 70194214_70194336 70194344_70194462 70194465_70195220 70195245_70195251 70195277_70195278 70197965_70198219 70198740_70199292 70200600_70200753 70200913_70201194 70201268_70202597 70202874_70203147 70203402_70203501 70205509_70206574 70206659_70206855 70207938_70207969 70208015_70208018 70208058_70208071 70208096_70208111 70208156_70208157 70223504_70224233 70224295_70224376 70224662_70224796 70225073_70225251 70225330_70225519 70225705_70226484 70226669_70226708 70226763_70226891 70226966_70227325 70227365_70228172 70228182_70228285 70229743_70230098 70230235_70230384 70230465_70230563 70230640_70231065 70232335_70233646 70237461_70237515 70237966_70238036 70238449_70238595 70238772_70239025 70239210_70239668 70239672_70239802 70239888_70240018 70240105_70240228 70240439_70240906 70241115_70241128 70241173_70241213 70244294_70244959 70244997_70245891 70247102_70247158 70251188_70251233 70278130_70278450 70278471_70279393 70281076_70281891 70282081_70282526 70282674_70283149 70283168_70283227 70283279_70283718 70285609_70285959 70288184_70288228 70288461_70288586 70289687_70289833 70290222_70290282 70291681_70291946 70302281_70302331 70302891_70303048 70305465_70305724 70308706_70309488 70311641_70312122 70313576_70314443 70315632_70315895 70316478_70316766 70318123_70318652 70318758_70318803 70318988_70319546 70324315_70324378 70329584_70330574 70330579_70330869 70330925_70330986 70331509_70333444 70333517_70334641 70335441_70335621 70336255_70337722 70338361_70338777 70338797_70338870 70338945_70340048 70343161_70343482 70344254_70344714 70349834_70350436 70352752_70353803 70354331_70354655 70362069_70363129 70363172_70363363 70363918_70364047 70364122_70364754 70364985_70365336 70365491_70365656 70365785_70366079 70366783_70367171 70367493_70367900 70367985_70368032 70368510_70368591 70368601_70369033 70369132_70369254 70369338_70369419 70369567_70369653 70369803_70369903 70370391_70370649 70370736_70370838 70370988_70371079 70371172_70371250 70371421_70371565 70371642_70371806 70372047_70372131 70372395_70372567 70372586_70372622 70372669_70373129 70373217_70373324 70373386_70373477 70373705_70374115 70380199_70380369 70380515_70381019 70381295_70381343 70381477_70381874 70382841_70383022 70383048_70383135 70383258_70384084 70384096_70384210 70384263_70384369 70384479_70385148 70385316_70385580 70385678_70385974 70386101_70386483 70386578_70387462 70387661_70388254 70389472_70390015 70390035_70390092 70390617_70390682 70390775_70391661 70391673_70391798 70391831_70391892 70391950_70392145 70392244_70392407 70392504_70392652 70392941_70394923 70395611_70395714 70395775_70395910 70399331_70399409 70399517_70399602 70399603_70399847 70406304_70407811 70408651_70408962 70408979_70409412 70411228_70411466 70411494_70411956 70412033_70412061 70412122_70413159 70418371_70418437 70418597_70418684 70429329_70429568 70431280_70431413 70432145_70432218 70432538_70432783 70443129_70443749 70443898_70444649 70444746_70444804 70445444_70446892 70447446_70447506 70447526_70447786 70447800_70448020 70448028_70448076 70448110_70448491 70448527_70448741 70464940_70465047 70466031_70466238 70466590_70466666 70527625_70527676 70527733_70527742 70528054_70528090 70547781_70547839 70558972_70559059 70559090_70559106 70560194_70560346 70560614_70560743 70560783_70560795 70560842_70560844 70560870_70560878 70560907_70560979 70573831_70574137 70575180_70575254 70575525_70575701 70575939_70576016 70576539_70576632 70577721_70578235 70578942_70579237 70579316_70582928 70583850_70583923 70590479_70590489 70590735_70590826 70594374_70594723 70595025_70595102 70595233_70595369 70597523_70598242 70598368_70600538 70600643_70600679 70600778_70600870 70600969_70601278 70603632_70604179 70604803_70604877 70605025_70605226 70605602_70606249 70606305_70606693 70608355_70608442 70608527_70608570 70609025_70609075 70626045_70626351 70626391_70626392 70637551_70638594 70638622_70638911 70638963_70640993 70641032_70641086 70641204_70641282 70641479_70641593 70641594_70641861 70641866_70641997 70642202_70642544 70642581_70643346 70643589_70644133 70644500_70644544 70700463_70700746 70700781_70700948 70712510_70712512 70712559_70712571 70712596_70712743 70722059_70722060 70722087_70722149 70738957_70739338 70742461_70742660 70742868_70742932 70751215_70751339 70753606_70753654 70759413_70759885 70760559_70760775 70760777_70760871 70760896_70760907 70761567_70761712 70761734_70761850 70765220_70765664 70766146_70766223 70766587_70766633 70766752_70766863 70767377_70767437 70767610_70767694 70767731_70767779 70767920_70768009 70768109_70768386 70768544_70769158 70769271_70769322 70769332_70769558 70776754_70776909 70779488_70779852 70781550_70781812 70781822_70781886 70781896_70781919 70782015_70782143 70782198_70782270 70782410_70784822 70784929_70785113 70785313_70785870 70786013_70786244 70786448_70786527 70791255_70791347 70792539_70792630 70792829_70792908 70792937_70793149 70793323_70793688 70794077_70794201 70794382_70794550 70794643_70795169 70795292_70795365 70795482_70795592 70795697_70795999 70796140_70796273 70796339_70796453 70796612_70796742 70796827_70796914 70796967_70797172 70797202_70797305 70798452_70798614 70798636_70798688 70804865_70804910 70805278_70805328 70805578_70805675 70806583_70806656 70806704_70806739 70812313_70812807 70824279_70824727 70831432_70831458 70831587_70831596 70831642_70831656 70831682_70831694 70843305_70843306 70843396_70843444 70850197_70850256 70853613_70853666 70855829_70855841 70855936_70855954 70856048_70856067 70856095_70856096 70856167_70856173 70856214_70856223 70856269_70856282 70857638_70857859 70858313_70858537 70858885_70858965 70859204_70859428 70859871_70860006 70860199_70860373 70869265_70869986 70870064_70870125 70870195_70870206 70870254_70870488 70870532_70870708 70870749_70870852 70870953_70871422 70875256_70875335 70877830_70877871 70878030_70878084 70878988_70880512 70880778_70880868 70880967_70881062 70881131_70881270 70881362_70881506 70881612_70881697 70882103_70882204 70882588_70882723 70882730_70882783 70882982_70883200 70883204_70883373 70883414_70883706 70884303_70884593 70884688_70884886 70885090_70885101 70885144_70885254 70885352_70885464 70885477_70885558 70885621_70885705 70885767_70885845 70886022_70886102 70886397_70886486 70886575_70886702 70886783_70887181 70887358_70888083 70888206_70889010 70909219_70909340 70911418_70911471 70911700_70911814 70911880_70911883 70918571_70920371 70920660_70920868 70924475_70924624 70927572_70928339 70929659_70930295 70936161_70936384 70942261_70942375 70945307_70945342 70945377_70945425 70948938_70949399 70950584_70950804 70954667_70954753 70954781_70954963 70954995_70955207 70955288_70955291 70955661_70955698 70956044_70956095 70956194_70957593 70957618_70957622 70957650_70958479 70958492_70958680 70958742_70958818 70958890_70958984 70959061_70959702 70959720_70959848 70959995_70960335 70960423_70961106 70961239_70961499 70961564_70961659 70961709_70961811 70961853_70961959 70962011_70962149 70962204_70962300 70962350_70962487 70962557_70962655 70962711_70962830 70962938_70963036 70963180_70963354 70963744_70963895 70970668_70970849 70970910_70971052 70971116_70971403 70971466_70971988 70971991_70972253 70972453_70972642 70972681_70973000 70973003_70973636 70973712_70973775 70982201_70982461 70982952_70983069 70983256_70983353 70983442_70983528 70983571_70983681 71069980_71070068 71070075_71070135 71073655_71073656 71074673_71074676 71116297_71116408 71116433_71116769 71125927_71125967 71126009_71126031 71126132_71126174 71126228_71126319 71126525_71126529 71126577_71126675 71126911_71126969 71127060_71127190 71127216_71127248 71127278_71127287 71127384_71127514 71128120_71128124 71128202_71128338 71128437_71128572 71128617_71128666 71128695_71128700 71128736_71128826 71129069_71129094 71129288_71129377 71129580_71129675 71129846_71130000 71130025_71130066 71130165_71130208 71132562_71132843 71132880_71133078 71133723_71133845 71133916_71133967 71134103_71134295 71134321_71134338 71139255_71139320 71140782_71141062 71141099_71141293 71141941_71142063 71142134_71142185 71142321_71142513 71142539_71142566 71147641_71147703 71149185_71149465 71149502_71149700 71149835_71149898 71150082_71150141 71150344_71150465 71150494_71150585 71150721_71150930 71155932_71155993 71157450_71157729 71157766_71157963 71158341_71158408 71158591_71158726 71158753_71158845 71158981_71159173 71159199_71159220 71164236_71164304 71165769_71166050 71166087_71166285 71166930_71167052 71167123_71167174 71167310_71167520 71172550_71172618 71174145_71174250 71175255_71175375 71179354_71179356 71179432_71179559 71184601_71184670 71204106_71204282 71207895_71207969 71246250_71246426 71250017_71250084 71313487_71313522 71313567_71313571 71313660_71313665 71313693_71313694 71320980_71320989 71321014_71321078 71368968_71369143 71369220_71369333 71369510_71371553 71387766_71387823 71387865_71388010 71388032_71388167 71388212_71388358 71388399_71388671 71393079_71393083 71393109_71393944 71394041_71394089 71394201_71394851 71396847_71396980 71397039_71397136 71397297_71397360 71397854_71398141 71398151_71398495 71398501_71398675 71398975_71399198 71399363_71399974 71400038_71400190 71400217_71400310 71400417_71400541 71400560_71400672 71401123_71401528 71401557_71402585 71402663_71402846 71403914_71404370 71404598_71404725 71406000_71406407 71409004_71409175 71409233_71409410 71409470_71409595 71409650_71409778 71410062_71410181 71410328_71410449 71410472_71410742 71410826_71410843 71410886_71410891 71411155_71411310 71411358_71411551 71411609_71411761 71411797_71411909 71411919_71412129 71413762_71414082 71414445_71414702 71415073_71415353 71415386_71415748 71416403_71416438 71416491_71416615 71416617_71416711 71417021_71417434 71417583_71417757 71417916_71417959 71431804_71431979 71432349_71434387 71443650_71443751 71443784_71443787 71443827_71443828 71450534_71450576 71450633_71450778 71450800_71450935 71450980_71451126 71451167_71451441 71458546_71458549 71458575_71459468 71459510_71459558 71459568_71460317 71462309_71462439 71462483_71462595 71462756_71462819 71463633_71463725 71463733_71463942 71463988_71464185 71464210_71464552 71464603_71464653 71464824_71465180 71465261_71465309 71465392_71465394 71465396_71465441 71465459_71465605 71465763_71466129 71466384_71466523 71466560_71468312 71468402_71468404 71468440_71468799 71468824_71469302 71469313_71469503 71469544_71470031 71470101_71470147 71470523_71470664 71470669_71472461 71472627_71473110 71473131_71474253 71474274_71475004 71475019_71475888 71475900_71476004 71476461_71476868 71477347_71477421 71489231_71489412 71491633_71493072 71493144_71493226 71493227_71493343 71494270_71494462 71494543_71494599 71494633_71494759 71494790_71496059 71496068_71496280 71496440_71497049 71497073_71497622 71500791_71500868 71500944_71500945 71522262_71522387 71522402_71522580 71522608_71522610 71522728_71523222 71523615_71523856 71524309_71524357 71524468_71524559 71542099_71542181 71549104_71549260 71549557_71549773 71549875_71549975 71550150_71550239 71550373_71550383 71550397_71550475 71550679_71551034 71551053_71551270 71551462_71551660 71551696_71551706 71551762_71552703 71552789_71552907 71552958_71553120 71553232_71553331 71553437_71553633 71553692_71553812 71553814_71553851 71553949_71554034 71554145_71554230 71554323_71554368 71554395_71554765 71554819_71554981 71555040_71555142 71555227_71555365 71555367_71555607 71555979_71556093 71556216_71556226 71556260_71556393 71556480_71556594 71556807_71556857 71556867_71556996 71557140_71557511 71557615_71557895 71558274_71558362 71558452_71558842 71559045_71559133 71559169_71559187 71559250_71559610 71559727_71559803 71560038_71560121 71560280_71560368 71560526_71560598 71560836_71561142 71562182_71562230 71562244_71562324 71564101_71564135 71564177_71564357 71572379_71572706 71576435_71576517 71577073_71577636 71577668_71577883 71577907_71578000 71578050_71578063 71578408_71578500 71578703_71578725 71578794_71578815 71578878_71578999 71579116_71579139 71579143_71579195 71579430_71579520 71579679_71579766 71579918_71579996 71580234_71580555 71580602_71580799 71581381_71581458 71581462_71581475 71581826_71582080 71582277_71582306 71582373_71582422 71582696_71582800 71583013_71583104 71583230_71583438 71583576_71583778 71583800_71584091 71584437_71584524 71584791_71585538 71585725_71585835 71585938_71586027 71586432_71586834 71586915_71587416 71587441_71587988 71588013_71588189 71588238_71588379 71588381_71588770 71588823_71589717 71589719_71590228 71590389_71590633 71594619_71594683 71596252_71596374 71596525_71597168 71597187_71597310 71597353_71597433 71597500_71598083 71599530_71599942 71600006_71600360 71600458_71600632 71600639_71600713 71600732_71600965 71601027_71602146 71602179_71602459 71602624_71602857 71602861_71602971 71603133_71603227 71604196_71604288 71604863_71605022 71605081_71605261 71605313_71605586 71605596_71605892 71605950_71606010 71606889_71606997 71607019_71607021 71607033_71608160 71608252_71608783 71608850_71609162 71609228_71609268 71609352_71609458 71609590_71609905 71610011_71610533 71610560_71610645 71610691_71610784 71610892_71610988 71611098_71611206 71611314_71611624 71611727_71611841 71612052_71612193 71616916_71617064 71617091_71617201 71617229_71617231 71621275_71621849 71622284_71622286 71622416_71622545 71622614_71622870 71622962_71623046 71623922_71624024 71624099_71624209 71624301_71624306 71624397_71624399 71624476_71624631 71624744_71625186 71625245_71625298 71625314_71625366 71625496_71625570 71625769_71625832 71625851_71625967 71626046_71626144 71626250_71626393 71626581_71626763 71626829_71626918 71627072_71627074 71627105_71627171 71649558_71649559 71649663_71649673 71649723_71649783 71663345_71665199 71665221_71667509 71667575_71667704 71667851_71667929 71667976_71668219 71668324_71668496 71668530_71669530 71669717_71670006 71670049_71670393 71670427_71670476 71670498_71670661 71684647_71685663 71685738_71685795 71686109_71686308 71690610_71690616 71690645_71690681 71690807_71690814 71690839_71690846 71721083_71721349 71721626_71721726 71721733_71721795 71721897_71722786 71722898_71723026 71723126_71723395 71723773_71724193 71725281_71725684 71725721_71726375 71726458_71727646 71727657_71727782 71735142_71735240 71735303_71735421 71735974_71736112 71736177_71736251 71736286_71736322 71736355_71736959 71737056_71737325 71737683_71739843 71796516_71796769 71796822_71796949 71796972_71797354 71797740_71797847 71797948_71798058 71798061_71798113 71798191_71798370 71798406_71798523 71798573_71798622 71798920_71799007 71799353_71799786 71799924_71800124 71800250_71800349 71800562_71800656 71800930_71801022 71801210_71801456 71801807_71802346 71802901_71803046 71803072_71803144 71803257_71803351 71803559_71803786 71803805_71803978 71804006_71804196 71804952_71805247 71805262_71805375 71805385_71805436 71805449_71807064 71807091_71807412 71822726_71823192 71824782_71824893 71825278_71825445 71880824_71881175 71881253_71881297 71881330_71881383 71881401_71883051 71883068_71883124 71883154_71883231 71885185_71885275 71886541_71886691 71886718_71886957 71887045_71887537 71887552_71887647 71887649_71887850 71888047_71888112 71888286_71888424 71894598_71895236 71897493_71899311 71901715_71902555 71902646_71902849 71902853_71902900 71903365_71903517 71903656_71903692 71903777_71904067 71904083_71904277 71904295_71904387 71904498_71904499 71905788_71905872 71906230_71906292 71906654_71906677 71907134_71907512 71907523_71908099 71911477_71911575 71911811_71911893 71911923_71912553 71912876_71913131 71913163_71913164 71913165_71913210 71913345_71913347 71922887_71922908 71922939_71923038 71923495_71923507 71923534_71923538 71923567_71923645 71931148_71931200 71931750_71931860 71932810_71932890 71932985_71932989 71933039_71933043 71933692_71933943 71933955_71934320 71934348_71934419 71934479_71934494 71936377_71936813 71936874_71937619 71937640_71937891 71937905_71938225 71938302_71938870 71939184_71939484 71939844_71939952 71940232_71940307 71940512_71940578 71942950_71942983 71943647_71943718 71943782_71943889 71944042_71944124 71944466_71948378 71949741_71949793 71950339_71950453 71951392_71951472 71953290_71953867 71954774_71956128 71956193_71956276 71956304_71956517 71956526_71956684 71956689_71957366 71958062_71958989 71959001_71959223 71959892_71960078 71981954_71982027 71992765_71992771 71993003_71993101 71993297_71993376 71993436_71993469 71993776_71993940 71994015_71994035 71994096_71994361 71994930_71995034 71995128_71995134 71995366_71995456 71995652_71995779 71995839_71995936 71996166_71996273 71996285_71996429 71996610_71996959 72000149_72000151 72000727_72000729 72000966_72001034 72001230_72001232 72001318_72001327 72001420_72001443 72001606_72001607 72001673_72001674 72001765_72001806 72001865_72001871 72002388_72002396 72002712_72002715 72002953_72002960 72016396_72016400 72017021_72017111 72017337_72017444 72017628_72017714 72017715_72017776 72017821_72017841 72017865_72017952 72018200_72018261 72018446_72018509 72023466_72023544 72023609_72023752 72023826_72024065 72024068_72025045 72025046_72025139 72025147_72025268 72025314_72025371 72025429_72025510 72025738_72025883 72025910_72026072 72026270_72026371 72026500_72026514 72026602_72026688 72026751_72026866 72027096_72027100 72027149_72027296 72027338_72027456 72027520_72027688 72027901_72028044 72028222_72028238 72028264_72028465 72028694_72028755 72028822_72028881 72028987_72029143 72029183_72029229 72029638_72029679 72033237_72033315 72033477_72033523 72033620_72033813 72033839_72034006 72034091_72034264 72034308_72034765 72034819_72034912 72034920_72035043 72035513_72035658 72035907_72036064 72036138_72036404 72036426_72036480 72036525_72036918 72036924_72037071 72037113_72037231 72037295_72037463 72037676_72037819 72037999_72038014 72038040_72038242 72038471_72038532 72038599_72038658 72038764_72038920 72038960_72039006 72039415_72039456 72042715_72042786 72070191_72070470 72075130_72075177 72075519_72075803 72075990_72076194 72084082_72084208 72084351_72084501 72084636_72084793 72084814_72084992 72086132_72086203 72087249_72087573 72087645_72088063 72088076_72088118 72088146_72088242 72088267_72088330 72088357_72089038 72093208_72093362 72093943_72094028 72094260_72094357 72094591_72094701 72094764_72094878 72095108_72095113 72095148_72095728 72096034_72096142 72096637_72096820 72096970_72097144 72097216_72097302 72097575_72097746 72097878_72097983 72098238_72098419 72098662_72098753 72098852_72100371 72100536_72100611 72100773_72101238 72102252_72102462 72103070_72103955 72109766_72109925 72111331_72111402 72111444_72111600 72140558_72140813 72146836_72147067 72147852_72148913 72148943_72149343 72150064_72150202 72150506_72150943 72151243_72151325 72151542_72151628 72151735_72151800 72151840_72151847 72152036_72152124 72152161_72152449 72152638_72152821 72152928_72153021 72153238_72153346 72153554_72153635 72153718_72153980 72154040_72154103 72154189_72154314 72154341_72154406 72154529_72154570 72154717_72154822 72155071_72155131 72155492_72155542 72183689_72183989 72204041_72204419 72204605_72204739 72206337_72206722 72206777_72206779 72206804_72206809 72206922_72206934 72207235_72207451 72207640_72207712 72207819_72207917 72208134_72208214 72208422_72208520 72208609_72208899 72214411_72214459 72214498_72214545 72217802_72217940 72218126_72218239 72218344_72218454 72218650_72218795 72218974_72219070 72219151_72219528 72219572_72219682 72219740_72220011 72220074_72220474 72220609_72220719 72220844_72221084 72221159_72221170 72221389_72221494 72222835_72223020 72227785_72228035 72228042_72228114 72228252_72228276 72228306_72228319 72228358_72228505 72228568_72228745 72228872_72229372 72229377_72229711 72252952_72253048 72260902_72261110 72261116_72261576 72262184_72262257 72262348_72262636 72263173_72263369 72263470_72263708 72263775_72263776 72265934_72266039 72268434_72268631 72268723_72268727 72269186_72269509 72269536_72269538 72269829_72270669 72270671_72270843 72270872_72271148 72271247_72271638 72271640_72271784 72272990_72273112 72273455_72273456 72273481_72273539 72273858_72273940 72274288_72274999 72275442_72275536 72275605_72275684 72275767_72275862 72275966_72276051 72276119_72276224 72276258_72276346 72276471_72276561 72276655_72276766 72276894_72277545 72277738_72277995 72278118_72278502 72278642_72279479 72288736_72288908 72289215_72289394 72290034_72290107 72294455_72294602 72294629_72295226 72296349_72296485 72296528_72296569 72297971_72298395 72298447_72298844 72298927_72299084 72299119_72299254 72299255_72299318 72299377_72299393 72299735_72300440 72302185_72302388 72302878_72303424 72304496_72304707 72305098_72305252 72305508_72305553 72310804_72311049 72317338_72317444 72318193_72318525 72318817_72318868 72337088_72337091 72337400_72337402 72337533_72337534 72337858_72337859 72337914_72337920 72337956_72337958 72338314_72338343 72338368_72338369 72338549_72338551 72355199_72355200 72355348_72355390 72365206_72365281 72383507_72383508 72383749_72383751 72383778_72383787 72384657_72384777 72385597_72385599 72386848_72386849 72388035_72388051 72388333_72388344 72388850_72388859 72388910_72388917 72389456_72389459 72390526_72390683 72392029_72392031 72392753_72392754 72393345_72393346 72393783_72393799 72395355_72395356 72396422_72396458 72396798_72396801 72397803_72397805 72398445_72398450 72398525_72398526 72399712_72399728 72399953_72399958 72400141_72400143 72400176_72400177 72400513_72400522 72400573_72400595 72401120_72401123 72402189_72402308 72404006_72404022 72410132_72410288 72410394_72410626 72413267_72413415 72413506_72413606 72413607_72414042 72414048_72414111 72414365_72415042 72415218_72415314 72415400_72415835 72416189_72416342 72416407_72416511 72416709_72416815 72416870_72416977 72417020_72417340 72417553_72417683 72417817_72418430 72418614_72418743 72418803_72418888 72419221_72419642 72419685_72419847 72420106_72420190 72420396_72420577 72420628_72420863 72421154_72421475 72421704_72422432 72423314_72423420 72423638_72424390 72425569_72426254 72426519_72428031 72428113_72428213 72428254_72428521 72428588_72428869 72431924_72432111 72434281_72434759 72435218_72435308 72440880_72441318 72441320_72441908 72441924_72442526 72442527_72442582 72442640_72442682 72442807_72443862 72443949_72444297 72444378_72444861 72444939_72445539 72445605_72446067 72446110_72446380 72446538_72446624 72446712_72447181 72447214_72447351 72447449_72447764 72447851_72448323 72448399_72448899 72448965_72449052 72449118_72449209 72449308_72449439 72451040_72451251 72459322_72459382 72459888_72459890 72460037_72460041 72460093_72460095 72460366_72460367 72473123_72473174 72473204_72473410 72473414_72473576 72473757_72473791 72473795_72474115 72479490_72479496 72480260_72480409 72480447_72480576 72480577_72481414 72481545_72481651 72482826_72483037 72483064_72483081 72483877_72484441 72484600_72484656 72484812_72485279 72485284_72485365 72486731_72486747 72486773_72486836 72491202_72491411 72491438_72491472 72491501_72491504 72494591_72494676 72495038_72495395 72496271_72496465 72496496_72496582 72496713_72496792 72497000_72497083 72497321_72497467 72497630_72497712 72497952_72498792 72499661_72499744 72500870_72501214 72501774_72501840 72502060_72502688 72504113_72504393 72505546_72505560 72505591_72505830 72507585_72507705 72507752_72507775 72508180_72508250 72508601_72508662 72508697_72510124 72510193_72510314 72510590_72512335 72512378_72512457 72512509_72512643 72512735_72512801 72512823_72512982 72513101_72513102 72513215_72513426 72513760_72513816 72513874_72514027 72514183_72514469 72514538_72514646 72514651_72514865 72514942_72514945 72514949_72515065 72515082_72515128 72515241_72515736 72515771_72516284 72516452_72516551 72516873_72517114 72517309_72517387 72517467_72517471 72517511_72517515 72517547_72517611 72517639_72517756 72517806_72517836 72517908_72518167 72518168_72518245 72518247_72518396 72518507_72518564 72518567_72518663 72520217_72520574 72521014_72521059 72521407_72521464 72521490_72521862 72521899_72522133 72523311_72523353 72523388_72523518 72524446_72524522 72524548_72524551 72525433_72525489 72528524_72529077 72537950_72537999 72538010_72538555 72538581_72539262 72539304_72539362 72539585_72540829 72540862_72541238 72541242_72542458 72542498_72542581 72542793_72543592 72543625_72543725 72543726_72544004 72544063_72544214 72544347_72544419 72544536_72544590 72547436_72547445 72547474_72547530 72547562_72547571 72547617_72547665 72547728_72547890 72547936_72548851 72548893_72548951 72549181_72550504 72550629_72550630 72554482_72554589 72559777_72559860 72559885_72559887 72586927_72587004 72596938_72597018 72622264_72622377 72625159_72625246 72626925_72626972 72627011_72627068 72627096_72627104 72627510_72627745 72627748_72627849 72627952_72628049 72628078_72628173 72628304_72629033 72629067_72629402 72629510_72629754 72630155_72630453 72630760_72631060 72631123_72631183 72631193_72631323 72631361_72631878 72631898_72632087 72632097_72632208 72632301_72632426 72632595_72633911 72640044_72640125 72640326_72640351 72640954_72641028 72641056_72641741 72641768_72641907 72641967_72642798 72642816_72643488 72643519_72643650 72643706_72644303 72644376_72644457 72644482_72644538 72644541_72644677 72645127_72645182 72645324_72645453 72645613_72645782 72645804_72646026 72646213_72646325 72651023_72651024 72651061_72651064 72651104_72651120 72651168_72651169 72651357_72651396 72651507_72651510 72651581_72651588 72670163_72670168 72670288_72670294 72670416_72670417 72670578_72670704 72672447_72672627 72673037_72673305 72676477_72676971 72681879_72682019 72682731_72683559 72685813_72685815 72685858_72685903 72686010_72686024 72686055_72686059 72691219_72691363 72693809_72693877 72711365_72711505 72711863_72711982 72712051_72712359 72712618_72712630 72712679_72712789 72712818_72713115 72713141_72713175 72713478_72713933 72713958_72714219 72717940_72717992 72718021_72718074 72718096_72718169 72718659_72718723 72718746_72719145 72730362_72730640 72730879_72731090 72731407_72732757 72732920_72733453 72733720_72734025 72734060_72734709 72734946_72735048 72735111_72735227 72735231_72735232 72735428_72735524 72735756_72735851 72736435_72736869 72736899_72736901 72736929_72736947 72736954_72737005 72737105_72737234 72737265_72737379 72737391_72737565 72737608_72737667 72737674_72737727 72737759_72737932 72737957_72738055 72738104_72738304 72738383_72738772 72738780_72739078 72739202_72739209 72739242_72739243 72739274_72739276 72739301_72741171 72741516_72742034 72742045_72742103 72742108_72742139 72742189_72742196 72742295_72743167 72743262_72743355 72743391_72743538 72751976_72751977 72752017_72752281 72773911_72773950 72774046_72774124 72774288_72774636 72774638_72774727 72774730_72775113 72775159_72775226 72775425_72775510 72782007_72782385 72782406_72782658 72783378_72783683 72785294_72785412 72785569_72785694 72785729_72786028 72787275_72787643 72787650_72788299 72790940_72791457 72791508_72792748 72792896_72792905 72793137_72793142 72794395_72794868 72794920_72797981 72802793_72802847 72809813_72809878 72813901_72813909 72814339_72814352 72814391_72814398 72815159_72815198 72815594_72815638 72815679_72815684 72816225_72816226 72816489_72816510 72816562_72816583 72817232_72817233 72817613_72817618 72817784_72817802 72817887_72817906 72820599_72820601 72820806_72820811 72820980_72820986 72821294_72821299 72821523_72821558 72821953_72821974 72821999_72822001 72822070_72822074 72822462_72822463 72822534_72822540 72822596_72822598 72822773_72822778 72822922_72822956 72823009_72823027 72823302_72823305 72823568_72823572 72823740_72823744 72823813_72823815 72824158_72824160 72837940_72838030 72838066_72838069 72838220_72838222 72838247_72838304 72843850_72843970 72844031_72845052 72845182_72846796 72846810_72847080 72847112_72847225 72847229_72847949 72847951_72848005 72848055_72848601 72848694_72848796 72848817_72849172 72849218_72849275 72851494_72851565 72851933_72852072 72852256_72853038 72854441_72854487 72855778_72855993 72856510_72856744 72856749_72856799 72869617_72869683 72870121_72870177 72870344_72870464 72870598_72870697 72870850_72871426 72877612_72877678 72885820_72886162 72886261_72886371 72888698_72888786 72889710_72889805 72890253_72890861 72890914_72891007 72891470_72892069 72892122_72892197 72893287_72893807 72893921_72894307 72894310_72894483 72895425_72895498 72895806_72895887 72896050_72896386 72896398_72896499 72924135_72924136 72924168_72924184 72924236_72924292 72927024_72927029 72927091_72927133 72927606_72927652 72927764_72927777 72929964_72929966 72930028_72930029 72930226_72930227 72930262_72930266 72930304_72930306 72930339_72930403 72945147_72945410 72945754_72945785 72946508_72946610 72946855_72946984 72959862_72960058 72960398_72960511 72961653_72962238 72962696_72962818 72962819_72962953 72962971_72963141 72963157_72963222 72963234_72963435 72963465_72965025 72965295_72965338 72968473_72969115 72969131_72969535 72999691_72999819 72999958_73000013 73000030_73000151 73000180_73000300 73006090_73006221 73007686_73007991 73008078_73008347 73018114_73018115 73018189_73018221 73019621_73019754 73019788_73021660 73021694_73021810 73045609_73045719 73045773_73045803 73045834_73045835 73045921_73046000 73046034_73046250 73104966_73105189 73105383_73105594 73135778_73136035 73136045_73136311 73136374_73136376 73144799_73144862 73146970_73146971 73147101_73147170 73147206_73147210 73147253_73148038 73148062_73148116 73162380_73162438 73162451_73162559 73162819_73164274 73164496_73166993 73167034_73167036 73170607_73170648 73170800_73171127 73171317_73172165 73172292_73172422 73172498_73172592 73172706_73172962 73173877_73173996 73174596_73174662 73174670_73174849 73175318_73176261 73176901_73177652 73178738_73179764 73182456_73182870 73182901_73183292 73204091_73204183 73204208_73204229 73206320_73206419 73214107_73214172 73218425_73218507 73218539_73218639 73218691_73218987 73219045_73219271 73219296_73219316 73219496_73219689 73219721_73219771 73220268_73220311 73220340_73220353 73220664_73220742 73227504_73227565 73227595_73227602 73233588_73237775 73238048_73238135 73238150_73238298 73238735_73238782 73238922_73239225 73239459_73239857 73239890_73240594 73240780_73240890 73240953_73241038 73241200_73241441 73241585_73242197 73242205_73242700 73242753_73243107 73243165_73243451 73243472_73243863 73244561_73244888 73244889_73245115 73245425_73245742 73246692_73246794 73249948_73250018 73257282_73260907 73275955_73275967 73276070_73276074 73276819_73276824 73276863_73276876 73276973_73277027 73281914_73281916 73282109_73282110 73282182_73282189 73282454_73282461 73282529_73282530 73282574_73282577 73282603_73282609 73282653_73282916 73299588_73299622 73305530_73305647 73305652_73305747 73305761_73305824 73305916_73306169 73306349_73309872 73309875_73310151 73310219_73310398 73310903_73314640 73324326_73324525 73325206_73325648 73326178_73326186 73326216_73326246 73326281_73326283 73326312_73326409 73326441_73326525 73326584_73326654 73326681_73326696 73326745_73326761 73327095_73327138 73327402_73327403 73327447_73327509 73327544_73327639 73327977_73328028 73328071_73328125 73329000_73329297 73329417_73329418 73329451_73329453 73329551_73329554 73329626_73329631 73334384_73334877 73336222_73336897 73336933_73338014 73338039_73338696 73338718_73339692 73339712_73339968 73339993_73340151 73340181_73340223 73340455_73340465 73340490_73340540 73340576_73340658 73358498_73358537 73358728_73358729 73358763_73358765 73358975_73359020 73370457_73370460 73370556_73370583 73370630_73370638 73370672_73370677 73370895_73370901 73371062_73371069 73371113_73371120 73400930_73400934 73401067_73401360 73410398_73410399 73410473_73411157 73415919_73416132 73441534_73441535 73441608_73441704 73442507_73442887 73442975_73443174 73443546_73443629 73443716_73443788 73443878_73443961 73444048_73444456 73445175_73445317 73445349_73445461 73445465_73446032 73446128_73446297 73446493_73446614 73446675_73446762 73446904_73447121 73447291_73447363 73452731_73453097 73456493_73456719 73456740_73456912 73456974_73457206 73457503_73457785 73457836_73458501 73458524_73459228 73459484_73459653 73459696_73459767 73460000_73460112 73460145_73460854 73461061_73461128 73461240_73461379 73461442_73461543 73461705_73461795 73461815_73461934 73462100_73462166 73462189_73462808 73465032_73466856 73466861_73467242 73467383_73467516 73467571_73467573 73467927_73468221 73468468_73468959 73470533_73470778 73471049_73471712 73472426_73472810 73473085_73474134 73474188_73474930 73475122_73475616 73475711_73475914 73475947_73476009 73476054_73476138 73476251_73476453 73476530_73476614 73476732_73477018 73477720_73477804 73479303_73479543 73480684_73480944 73481539_73482124 73482134_73482206 73482272_73482971 73497865_73498079 73510335_73510396 73510827_73510957 73511005_73511865 73511907_73512129 73512229_73512405 73530765_73530766 73530863_73530923 73568365_73570201 73570558_73570680 73570865_73570984 73571078_73571410 73571448_73572044 73572181_73572484 73573228_73573526 73573744_73574185 73583349_73583642 73583689_73583807 73583838_73583868 73586086_73586171 73586476_73586722 73586762_73587862 73587946_73588254 73588311_73588440 73589766_73589852 73591667_73591731 73598085_73598297 73611768_73611863 73620578_73620580 73620719_73620824 73621056_73621124 73673476_73673523 73674008_73674109 73674305_73674405 73674409_73674516 73674535_73674780 73674792_73674958 73675061_73675364 73675743_73676088 73676094_73676186 73676561_73676754 73684261_73685608 73685938_73686239 73692071_73693377 73693841_73693925 73694077_73694171 73694330_73694336 73694348_73694422 73694669_73694742 73694759_73695163 73695192_73695233 73695350_73695672 73695754_73695942 73695954_73696076 73696139_73696375 73696578_73697297 73697629_73697682 73701098_73701210 73709625_73709807 73709813_73709867 73709877_73709909 73710058_73710305 73710468_73711595 73711781_73712437 73712464_73712716 73712985_73713244 73729809_73729943 73729950_73730030 73731999_73732172 73732197_73732250 73732299_73732577 73732604_73732840 73732871_73733232 73733378_73733423 73733907_73733947 73734138_73734141 73734184_73734258 73734419_73734460 73734703_73734828 73734870_73734928 73734955_73735098 73741939_73741971 73742007_73742017 73742118_73742121 73750735_73750743 73750775_73750778 73750891_73750991 73751039_73751102 73751139_73751141 73751189_73751190 73751230_73751775 73751807_73751965 73752374_73752430 73752455_73753138 73754722_73755986 73756020_73756327 73756521_73756580 73756918_73757761 73757822_73757946 73760649_73761061 73761102_73761230 73961864_73961882 73961923_73962010 73962023_73962253 73962769_73962923 73963091_73963257 73963505_73963775 73963795_73963866 73963872_73964184 73964385_73964575 73964705_73965360 73965429_73965568 73965577_73965801 73965826_73965983 73966141_73966400 73966407_73966660 73968010_73968220 73968527_73968637 73973625_73974114 73974130_73974177 73979369_73980879 73980887_73981645 73981804_73982191 73982321_73982532 73982672_73982819 73983042_73983424 73983600_73984485 73984494_73984772 73984916_73984987 73986159_73986326 73986348_73986433 73986530_73988103 73988129_73988686 73988847_73989080 73989104_73989313 73990855_73991520 73991543_73991689 73991722_73991781 73991808_73991930 73991939_73992012 73992149_73992449 73992475_73992509 73992564_73992565 73992682_73992686 73992738_73992799 73992829_73992999 73993031_73993067 73993107_73993109 73993134_73993188 73993216_73993285 73993321_73993462 73993550_73993634 73993667_73993704 73993733_73993737 73993771_73994502 73998138_73998314 73998431_73999102 73999141_74000097 74000123_74000231 74000328_74000618 74003548_74003592 74005930_74005984 74006064_74006648 74006720_74006985 74007050_74007156 74007301_74009918 74010122_74010498 74010621_74010721 74010847_74011447 74011534_74011617 74011634_74011656 74011834_74011919 74011987_74012123 74012157_74012233 74012899_74014087 74014200_74016153 74016354_74016502 74017039_74017078 74017105_74017108 74017548_74017555 74017581_74017645 74017700_74017712 74017789_74017831 74018708_74018758 74021306_74021360 74025032_74025034 74025097_74025099 74025791_74025842 74025891_74025892 74044280_74044386 74045466_74045560 74070593_74071366 74071395_74071542 74071609_74072115 74072241_74072349 74072465_74072578 74072667_74072758 74072928_74073031 74073399_74073495 74074187_74074279 74074901_74075209 74075524_74075620 74075644_74075730 74075735_74075743 74075806_74078291 74078385_74078437 74078606_74078690 74078692_74078810 74078868_74079025 74079047_74080555 74081521_74082246 74082280_74082390 74082392_74083278 74083304_74083312 74083337_74083716 74099685_74099687 74099855_74099867 74100065_74100066 74100752_74100880 74101131_74101136 74101276_74101280 74101667_74101680 74102007_74102008 74102147_74102149 74108707_74108711 74108833_74108840 74108941_74108945 74108998_74109976 74110351_74111018 74111371_74111378 74111462_74111466 74111698_74111706 74111804_74111837 74111871_74111873 74140517_74141612 74150356_74150412 74150511_74151150 74153433_74153624 74157248_74157541 74157570_74157984 74159034_74159211 74161452_74161572 74162147_74162255 74166624_74166670 74173938_74173940 74173997_74174035 74174063_74174091 74179362_74179438 74180632_74180675 74181251_74181329 74181443_74181444 74201135_74201181 74201189_74201231 74202291_74202958 74203832_74203875 74204099_74204156 74204502_74204556 74205016_74205064 74206516_74206525 74206570_74206626 74206651_74206652 74206742_74206767 74207772_74207810 74227846_74228373 74228696_74228731 74229547_74229680 74230195_74230441 74230789_74230840 74230868_74230916 74230960_74231007 74231145_74231202 74231237_74231269 74231452_74231613 74231710_74231779 74231838_74232096 74232129_74232221 74232994_74233038 74233068_74233152 74233172_74233275 74233883_74233963 74234782_74235478 74235526_74236736 74237519_74238339 74238531_74238607 74238724_74238814 74238922_74239083 74239258_74239332 74239509_74239740 74245853_74245897 74251163_74251720 74299587_74299631 74299660_74299661 74308720_74309637 74309693_74310396 74311883_74312234 74312244_74314319 74314528_74314751 74315562_74315688 74316266_74316300 74316365_74316742 74316792_74317272 74317288_74317435 74356796_74357029 74357788_74358102 74359048_74359288 74361639_74361704 74362079_74362304 74362342_74362353 74370346_74370518 74370617_74370855 74371216_74371510 74371649_74371725 74371775_74373262 74379540_74379914 74379959_74380001 74380366_74380483 74382190_74382244 74394023_74394029 74394072_74394141 74394169_74394232 74395128_74395212 74395253_74395312 74395378_74395748 74395847_74395963 74396150_74396226 74396331_74396632 74396709_74397626 74397826_74397855 74406740_74406826 74407103_74407155 74407215_74407334 74407343_74407786 74407909_74409282 74410074_74410125 74410825_74410890 74426772_74426826 74426929_74426934 74427174_74427176 74427243_74427257 74427555_74427557 74429437_74429474 74433547_74433553 74433615_74433618 74433814_74433815 74433897_74433899 74434079_74434080 74434117_74434118 74434196_74434197 74434321_74434323 74434376_74434378 74435326_74435333 74435365_74435399 74435477_74435478 74435629_74435630 74440112_74440113 74440237_74440239 74440292_74440294 74441282_74441315 74441393_74441394 74441545_74441546 74489524_74490019 74490828_74491310 74491460_74491512 74491545_74491547 74491579_74491632 74491955_74491957 74491996_74492090 74492388_74493180 74493667_74493674 74493703_74494099 74494283_74494284 74494309_74494342 74494407_74494630 74494761_74494863 74510067_74510390 74534874_74534912 74535562_74535563 74535660_74535835 74535843_74536021 74539974_74540112 74540700_74540764 74540774_74540883 74540951_74541843 74542140_74542254 74553016_74553167 74553201_74553539 74553684_74553797 74553914_74554043 74559275_74559423 74560771_74561035 74561092_74561438 74561536_74561653 74561840_74561916 74562021_74562316 74562393_74562575 74562783_74563555 74563755_74563852 74564258_74564377 74564446_74564561 74565353_74565454 74565636_74565761 74565933_74569177 74569373_74569377 74569413_74570647 74570751_74570802 74570827_74570829 74570858_74571156 74571181_74571554 74571614_74572020 74599785_74600143 74618946_74619045 74638235_74638355 74638382_74638527 74638597_74638774 74638799_74640059 74640068_74640599 74646885_74647076 74647101_74648120 74648228_74648389 74648513_74649275 74649457_74649642 74649679_74649896 74649899_74649999 74650008_74650493 74650655_74650760 74653954_74654172 74654319_74654740 74654833_74654936 74655011_74655113 74655206_74655491 74655511_74655840 74655927_74656018 74656069_74656309 74656409_74656694 74656705_74657020 74657137_74657529 74659488_74659882 74672993_74673150 74673177_74673201 74673281_74673294 74673319_74673411 74673766_74673768 74673797_74673833 74673868_74673869 74674612_74674662 74674690_74674708 74674733_74674765 74674800_74674841 74675037_74675222 74675449_74675501 74678175_74678377 74678463_74678469 74678495_74678558 74680184_74680278 74680419_74680424 74680498_74680730 74680803_74681379 74681406_74683086 74683119_74683239 74683252_74683643 74683770_74683818 74683846_74683913 74684045_74684109 74684348_74685940 74685965_74686909 74690398_74690938 74691732_74692741 74692748_74693301 74694311_74694315 74694341_74694546 74700103_74700246 74700712_74701006 74701324_74701406 74701451_74701791 74702117_74702368 74702731_74702742 74702781_74702856 74703507_74703866 74714609_74714766 74752251_74752283 74752697_74752699 74752859_74752866 74753155_74753161 74753735_74753736 74754288_74754290 74754376_74754391 74754602_74754612 74757596_74757609 74757780_74757781 74760716_74760756 74820722_74820723 74820792_74820929 74824828_74824871 74824940_74825047 74825344_74825758 74825804_74825875 74827231_74827497 74827677_74827926 74828898_74829167 74829200_74830248 74830263_74830457 74830507_74830668 74831358_74831477 74831494_74831896 74859940_74859979 74874443_74874480 74874506_74874523 74874682_74874692 74874717_74874810 74874811_74875753 74875816_74875990 74876160_74876214 74876649_74876819 74876879_74877089 74877116_74877286 74877291_74877388 74883237_74883329 74883588_74883675 74884103_74884148 74884834_74884982 74885224_74885534 74887996_74888749 74888781_74889058 74889081_74889273 74890208_74890362 74890375_74890472 74891294_74892122 74892172_74892236 74892240_74892358 74892371_74892582 74919921_74920415 74943693_74943771 74943819_74943820 74943852_74943893 74943942_74943947 74948465_74948521 74963195_74963364 74966843_74967020 74968369_74968580 74982635_74982660 74982697_74982773 75063334_75063343 75063434_75063469 75094547_75094847 75094883_75095102 75095142_75095401 75095679_75097865 75097926_75098114 75098163_75098164 75098202_75098203 75101458_75101498 75101677_75101710 75102220_75102270 75102316_75102870 75103672_75103959 75109555_75109597 75111225_75111267 75117014_75117028 75117086_75117134 75117159_75117334 75117372_75117423 75117463_75117519 75117565_75117577 75117602_75118095 75120305_75120577 75120643_75120812 75120870_75121603 75121801_75121897 75122017_75122197 75122480_75123095 75123127_75123376 75123472_75123566 75123603_75123691 75123728_75123913 75123958_75124045 75124333_75124689 75124692_75125354 75134895_75135372 75135453_75135801 75136020_75136611 75136612_75136799 75136821_75137166 75151409_75152836 75152865_75153082 75153093_75153145 75153337_75154196 75154238_75154308 75154320_75154653 75154875_75155002 75155288_75155613 75155697_75155795 75155866_75155962 75156050_75156171 75156363_75156437 75157376_75157607 75158291_75158337 75159056_75159181 75159482_75159572 75159751_75159982 75160295_75160375 75160430_75160663 75160671_75160777 75160820_75161028 75161053_75161151 75161203_75161332 75161379_75161747 75161817_75161911 75162048_75162151 75162203_75162314 75162347_75162666 75162762_75162839 75163055_75163188 75163197_75163552 75163618_75163714 75163771_75163898 75164045_75164228 75204175_75204177 75204791_75204793 75204994_75204999 75205230_75205246 75205653_75205678 75205728_75205729 75263276_75263458 75263720_75263826 75263970_75264451 75264752_75264849 75264913_75264930 75294864_75294877 75294934_75294937 75295002_75295045 75295095_75295096 75295160_75295161 75295219_75295230 75295268_75295273 75339232_75339641 75339650_75339764 75351061_75351321 75351330_75353664 75353677_75353900 75354597_75354669 75355737_75355919 75360055_75360205 75360266_75360270 75360445_75360462 75373987_75374107 75374126_75374199 75374260_75374309 75374666_75374764 75374826_75375006 75375100_75375152 75375960_75376179 75377324_75377384 75377418_75377428 75378101_75378168 75378187_75378609 75382935_75383021 75383044_75383647 75383749_75383892 75383924_75383933 75384017_75384386 75384461_75384578 75384632_75384778 75384922_75385635 75385689_75385987 75386092_75386176 75386274_75386523 75389338_75389579 75389628_75389724 75389910_75390322 75390596_75391017 75392427_75393165 75393253_75394120 75394137_75394637 75430690_75431324 75431356_75431469 75433180_75433579 75438592_75439173 75439184_75439436 75439496_75439501 75439583_75439670 75439783_75439886 75440027_75440168 75440252_75440550 75440709_75440804 75440888_75440985 75441315_75441397 75441454_75441849 75442033_75442059 75442117_75442212 75442418_75442504 75442653_75442792 75442888_75442992 75443029_75443445 75448283_75448410 75448438_75448543 75454566_75456790 75475785_75476223 75476391_75476513 75477419_75477865 75477866_75477953 75478009_75478055 75480012_75480394 75480445_75480642 75480661_75480769 75480840_75480985 75481158_75481200 75481609_75481660 75481840_75481877 75481912_75481969 75482204_75482290 75482890_75482892 75483051_75483133 75483179_75483431 75485823_75486245 75486437_75486534 75486574_75486874 75486886_75487307 75489815_75489865 75489930_75489961 75489999_75490005 75490036_75490041 75490083_75490288 75490313_75490446 75490479_75490483 75490782_75490788 75490848_75490904 75490964_75491007 75491032_75491038 75491441_75491490 75506583_75506584 75506624_75506694 75506799_75506885 75506912_75506979 75507012_75507062 75507103_75507147 75507263_75507326 75508052_75508110 75508138_75508147 75508178_75508188 75508233_75508281 75508313_75509707 75510010_75510077 75510248_75510304 75510321_75510397 75510401_75511891 75512314_75512543 75512678_75512991 75513342_75513344 75513490_75513573 75513696_75513817 75514003_75514008 75514049_75514972 75515033_75515164 75515272_75515307 75515386_75515456 75515476_75515518 75526140_75526209 75526254_75526349 75526557_75527308 75527377_75527541 75527636_75527850 75527929_75528067 75528207_75528421 75528540_75528676 75528831_75528927 75529141_75529273 75529458_75529573 75529576_75529842 75529938_75530044 75530183_75531201 75532148_75532213 75532267_75532824 75533216_75533312 75533500_75533568 75533608_75533705 75533800_75533927 75534132_75534575 75534577_75535336 75535420_75535484 75535712_75535797 75535864_75535960 75536487_75536612 75536704_75536793 75537078_75537189 75537312_75537394 75537466_75537550 75537712_75537887 75537895_75537928 75538119_75538295 75538618_75538903 75538992_75539059 75539245_75539353 75539428_75539577 75539643_75539770 75539848_75540117 75540619_75541015 75541027_75541220 75559539_75559793 75561017_75561233 75561393_75561625 75561687_75561937 75561941_75562034 75568726_75568777 75577224_75578309 75578335_75578401 75578429_75578432 75578434_75578522 75578559_75578563 75578623_75578626 75578654_75578767 75578808_75578813 75578846_75579171 75579335_75579434 75579477_75579523 75579662_75579847 75579862_75579936 75579970_75580004 75581042_75581157 75581344_75581414 75581571_75581741 75581756_75581979 75582575_75582692 75582921_75582960 75583706_75584004 75588579_75588792 75588839_75589128 75594088_75594666 75594686_75594773 75594836_75594914 75594997_75595103 75595604_75596606 75596659_75596976 75596979_75597144 75597520_75597634 75598152_75598683 75598707_75598717 75598758_75598902 75599516_75600358 75600901_75601069 75605676_75606235 75606973_75607424 75607427_75607661 75607892_75607926 75608141_75608181 75614538_75614730 75616649_75617197 75619101_75619896 75619990_75620017 75620045_75620072 75620098_75620321 75620387_75620434 75620459_75620542 75620589_75620590 75636994_75637194 75637586_75639113 75639180_75639246 75641155_75641199 75646098_75646528 75646545_75646729 75646760_75646852 75647121_75647137 75648113_75648258 75648748_75649056 75649852_75650086 75650140_75650220 75650350_75650751 75651167_75651207 75651253_75651258 75652250_75652375 75653358_75653403 75662351_75662517 75663493_75663538 75663571_75663580 75664435_75664446 75664471_75664628 75664758_75664862 75665601_75665810 75667561_75667682 75667915_75668515 75668686_75669174 75672685_75672886 75672991_75673072 75673115_75673144 75678342_75678357 75678396_75678451 75678504_75678508 75679079_75679344 75679694_75680011 75680016_75680088 75681800_75681858 75681964_75681967 75681994_75681995 75682063_75682114 75682831_75683262 75692292_75692340 75694812_75694861 75697364_75697427 75697586_75697800 75697846_75698463 75699297_75699371 75699372_75700294 75700312_75700612 75700687_75702362 75702674_75703159 75703209_75703301 75704087_75704205 75704218_75704284 75705998_75706000 75706234_75706237 75706291_75706323 75708366_75708406 75722047_75722784 75723792_75723836 75723899_75724242 75724412_75724487 75730762_75730842 75731328_75731379 75731434_75731439 75731464_75731637 75732083_75732185 75732271_75732321 75732726_75732743 75732768_75732814 75732885_75732924 75734312_75734368 75735110_75735135 75735160_75735409 75735505_75735569 75735618_75735670 75735785_75735786 75735822_75735825 75735850_75735940 75736011_75736102 75736130_75736290 75736953_75737166 75737608_75737655 75737724_75737830 75738149_75738265 75738526_75740157 75740229_75740447 75740463_75741510 75741572_75741935 75741937_75742065 75742180_75742320 75742344_75742419 75742422_75743068 75743164_75743643 75744101_75744851 75747891_75747895 75747920_75747926 75747981_75748024 75748940_75749016 75749035_75749299 75749317_75749450 75750196_75750282 75750498_75750668 75750897_75750988 75751053_75751336 75751471_75751640 75751862_75752608 75754633_75754842 75755011_75755350 75756988_75757992 75758253_75758366 75758685_75758844 75759500_75761054 75761071_75761129 75761382_75761498 75761817_75761976 75762395_75762412 75762545_75762992 75763113_75763230 75763325_75763514 75763651_75764145 75764150_75764483 75764805_75765088 75765482_75765798 75765824_75765879 75765927_75766192 75766782_75766983 75767836_75767898 75768669_75768780 75774762_75775214 75775235_75775280 75775581_75775845 75775887_75776140 75776165_75776174 75776399_75776454 75776533_75776583 75777240_75777496 75779281_75779328 75787582_75787584 75787610_75787816 75787842_75787899 75788233_75788300 75829228_75829334 75830101_75830871 75831543_75833595 75833626_75834641 75835693_75835784 75836419_75836519 75836543_75836599 75836641_75836798 75836931_75837158 75837208_75837689 75837831_75837855 75838023_75838176 75838223_75838391 75838470_75839438 75839477_75839899 75839910_75839963 75839989_75840087 75840092_75840245 75840377_75840412 75845220_75845361 75845390_75845549 75853681_75853725 75855999_75856281 75857629_75858632 75858893_75859009 75859328_75859453 75859998_75860375 75860855_75861115 75861149_75861198 75861869_75862201 75867606_75867649 75867701_75867737 75867840_75867975 75870254_75870279 75870320_75870546 75872593_75872812 75877355_75877415 75910780_75910818 75910972_75910988 75912604_75912609 75913029_75913045 75913230_75913292 75913504_75913524 75913802_75913803 75919497_75919585 75922557_75922709 75922734_75923099 75924991_75925007 75925036_75925122 75928175_75928214 75928369_75928457 75930445_75930659 75930790_75930951 75931082_75931189 75931194_75931315 75931402_75931802 75932036_75932041 75932141_75932304 75932351_75932509 75932588_75933322 75933348_75933584 75933623_75934174 75934307_75934368 75934436_75934672 75934694_75935104 75935499_75935517 75935542_75935569 75935632_75935921 75943110_75943485 75944775_75944826 75951185_75951533 75952769_75952826 75953209_75953286 75953311_75953588 75954257_75954618 75954824_75955021 75955253_75955462 75955543_75955688 75955988_75956007 75956489_75956498 75956549_75956558 75957120_75957131 75958176_75958309 75959333_75959334 75959420_75959421 75960377_75960378 75961069_75961070 75961865_75961869 75962637_75962643 75962999_75963002 75963272_75963273 75964085_75964214 75965310_75965314 75965670_75965671 75965697_75965705 75966678_75966681 75967253_75967281 75967326_75967341 75967479_75967480 75967527_75967530 75969106_75969149 75969657_75969702 75970004_75970050 75970071_75970203 75970303_75970353 75970627_75970863 75970943_75971309 75972187_75972272 75972440_75972603 75973842_75974282 75974298_75974422 75974543_75974667 75974798_75974980 75975067_75975198 75975308_75975388 75975488_75975653 75975700_75975820 75975902_75976035 75976074_75976341 75976491_75976545 75976546_75976606 75981654_75981830 75981856_75981859 75993413_75993610 76000631_76000715 76000750_76001069 76001198_76001557 76003612_76003734 76007277_76007390 76007589_76008066 76008177_76008238 76008359_76008493 76008624_76008828 76008915_76009059 76009160_76009234 76009334_76009466 76009519_76009653 76009732_76009967 76010006_76010257 76019604_76019666 76019696_76019760 76019833_76019959 76029796_76030213 76030218_76030344 76030453_76030541 76030672_76030952 76031063_76031117 76031153_76031158 76035806_76036530 76036783_76037152 76043879_76044101 76045369_76046431 76047900_76047902 76047935_76048105 76049304_76049358 76049383_76049476 76049894_76050069 76051632_76051689 76052358_76052405 76052453_76052455 76052565_76052642 76052742_76052894 76052944_76053071 76053150_76053285 76053324_76053474 76053527_76053579 76059380_76059437 76059569_76059659 76060077_76060179 76060533_76060629 76060837_76060841 76060985_76061780 76061794_76061827 76062365_76062845 76062913_76063018 76063075_76063271 76063325_76063556 76063703_76064263 76064311_76064717 76064810_76065010 76065025_76065133 76065334_76065352 76065715_76066029 76066092_76066248 76083334_76083416 76083450_76083506 76083757_76084051 76084127_76084484 76084537_76085552 76086653_76086679 76086751_76086879 76087430_76087589 76087908_76088024 76088285_76088729 76088803_76089009 76089165_76089167 76089212_76089389 76089753_76090316 76119986_76120287 76120293_76120389 76120612_76120742 76120751_76120822 76120849_76121397 76121424_76121638 76121803_76122338 76122375_76122767 76122875_76123328 76123653_76123750 76125206_76125210 76125253_76125534 76128601_76128808 76143293_76143295 76143629_76143630 76143751_76143752 76143781_76143782 76143969_76143970 76146311_76146312 76146625_76147464 76160022_76160024 76160108_76160294 76160309_76160389 76161882_76162341 76162741_76163974 76164034_76164388 76164485_76164490 76166886_76167335 76167375_76167438 76167463_76167465 76167676_76167682 76167730_76167811 76168147_76168148 76168174_76168259 76168576_76168865 76168897_76168932 76169010_76169158 76170487_76170597 76170661_76170767 76170802_76170813 76175526_76175533 76175628_76175709 76178422_76178614 76178641_76178642 76182344_76182666 76183428_76183862 76185349_76186933 76186939_76187540 76187658_76187842 76187965_76188174 76188220_76188972 76189305_76189659 76189753_76190852 76190884_76191082 76212158_76212499 76212562_76212816 76213000_76213257 76213286_76213297 76213334_76213454 76213591_76213679 76213726_76213826 76214152_76214255 76214338_76214450 76214526_76214633 76214695_76214787 76214883_76215071 76215233_76215346 76215457_76215697 76215698_76216018 76216039_76216880 76217196_76217614 76217716_76217804 76217875_76217960 76217994_76218278 76218944_76219029 76219629_76220041 76220046_76220263 76231095_76233693 76233845_76234026 76234046_76234741 76239093_76239141 76239167_76239174 76298739_76298952 76299041_76299239 76299258_76299598 76299603_76300221 76300227_76301667 76317938_76319065 76319101_76319629 76345403_76345628 76349850_76349989 76350505_76350688 76350861_76351633 76351644_76351879 76351909_76352013 76361853_76362827 76363205_76363242 76363654_76363809 76363843_76363852 76364316_76364329 76364519_76364631 76403406_76403456 76403514_76403607 76403632_76403692 76403742_76403746 76403808_76403881 76403907_76403909 76424172_76424360 76424505_76424611 76424767_76425864 76425998_76426102 76426338_76426426 76426565_76426930 76427057_76427283 76427402_76427499 76427538_76427747 76427760_76428058 76428189_76428234 76428398_76430991 76431035_76431823 76431873_76431940 76432127_76432714 76432739_76432780 76433632_76433767 76433836_76433862 76433922_76434969 76450608_76450744 76451535_76451818 76451840_76452605 76452630_76454553 76455750_76455798 76459517_76459520 76459557_76459665 76460194_76460453 76460522_76460575 76460626_76460671 76460705_76460842 76460844_76460994 76461031_76461231 76461250_76461377 76461493_76462170 76462231_76462430 76462492_76462510 76462535_76462550 76462614_76462670 76462888_76463525 76463594_76463617 76463626_76463664 76463761_76463804 76463951_76464021 76464121_76465470 76465526_76465531 76465540_76465630 76476691_76476746 76476843_76476955 76477195_76477229 76485376_76486309 76486430_76486486 76487076_76487389 76487478_76487669 76487784_76487962 76497243_76497808 76516871_76516928 76517115_76517517 76517556_76517656 76528808_76528875 76531904_76532185 76532431_76532741 76532938_76533025 76533389_76533604 76533686_76533842 76533896_76533975 76534169_76534256 76534620_76535244 76535441_76535529 76535884_76536038 76536241_76536330 76536799_76536832 76536858_76536910 76536961_76537255 76537304_76537379 76537534_76538428 76538479_76538592 76538747_76538898 76539075_76539132 76539136_76540324 76540385_76540430 76541909_76542136 76542141_76542236 76542621_76542674 76543491_76543951 76544045_76544149 76544297_76544350 76544564_76544622 76544812_76545210 76545693_76546691 76547709_76547771 76563255_76563263 76563297_76563330 76563447_76563452 76563525_76563526 76563591_76563592 76563922_76563924 76564017_76564018 76564146_76564147 76564252_76564263 76564431_76564433 76564486_76564487 76564564_76564574 76564719_76564720 76565097_76565105 76565278_76565350 76565507_76565514 76565546_76565553 76573395_76573490 76587603_76587886 76588560_76588637 76588763_76588832 76588864_76589085 76589303_76589413 76589797_76589901 76590764_76590829 76591482_76591651 76592149_76592930 76592940_76592976 76593089_76593133 76593248_76593352 76593436_76593811 76593881_76593925 76594606_76594657 76595081_76595083 76595225_76595260 76596027_76596608 76596651_76596751 76596824_76596859 76597142_76600052 76600591_76600660 76600685_76600753 76600775_76601811 76601903_76601904 76601931_76602294 76602302_76602334 76602473_76602866 76603263_76603352 76603802_76604031 76604057_76604303 76606175_76606371 76620633_76621091 76621217_76621299 76621437_76621848 76636850_76636906 76651081_76651119 76651162_76651234 76651275_76651276 76665696_76665768 76668961_76669160 76669479_76670497 76670515_76670657 76670744_76671237 76671336_76671766 76676785_76676945 76677095_76677945 76677963_76678653 76678976_76678978 76679019_76679145 76679182_76679312 76680079_76682192 76682205_76683079 76683124_76683766 76684849_76684982 76685028_76686281 76686332_76686406 76686417_76686719 76686895_76687465 76687562_76687875 76688052_76688122 76688463_76688714 76690593_76690663 76690685_76690804 76691013_76691425 76691737_76692138 76692306_76692473 76692480_76692979 76693003_76693123 76693143_76693712 76693761_76693958 76694779_76695856 76696243_76696318 76697734_76697997 76698120_76698420 76700980_76701061 76707196_76707206 76707238_76707326 76713380_76713428 76724910_76725193 76789260_76789326 76789332_76789584 76789600_76789652 76789745_76789748 76790917_76791208 76791468_76791621 76791630_76792063 76792157_76792304 76792492_76792758 76792914_76793021 76793283_76794114 76794202_76794331 76794416_76794630 76795504_76796385 76796490_76796587 76796600_76796697 76796767_76796828 76796882_76797151 76797189_76797282 76797919_76799094 76799289_76799297 76799411_76799708 76802234_76802336 76803965_76804003 76804285_76804318 76804344_76804350 76804383_76804399 76804477_76804502 76813049_76813427 76813452_76813520 76813596_76814188 76814190_76816854 76824886_76825163 76861759_76861773 76861817_76861856 76867155_76867167 76867288_76867292 76867709_76867711 76869044_76869051 76869109_76869150 76869175_76869195 76869541_76869543 76869593_76869598 76870106_76870107 76870567_76870572 76871055_76871059 76871576_76871616 76872229_76872232 76895197_76895406 76895519_76895772 77088066_77088272 77089329_77089642 77122325_77122425 77122520_77122530 77124451_77127475 77143036_77143094 77144224_77144270 77144305_77147286 77147331_77147421 77147825_77148038 77148379_77148511 77148539_77148568 77149201_77149328 77149550_77150034 77150089_77150175 77150418_77150660 77150683_77150793 77151312_77151474 77151681_77151902 77152106_77152478 77152571_77152666 77152868_77152984 77153389_77153535 77153766_77153907 77154101_77154474 77154501_77154742 77155787_77155940 77156170_77156414 77156536_77156621 77156638_77156688 77156973_77157123 77157204_77157289 77157350_77157671 77157784_77157905 77158011_77158069 77158105_77159722 77160237_77161791 77167364_77167398 77167519_77167585 77167600_77169221 77169288_77170382 77170928_77171489 77171513_77171660 77171697_77172800 77172875_77174353 77174420_77174581 77174607_77174608 77174717_77174773 77174780_77174787 77174821_77175598 77177579_77178026 77178075_77178175 77178700_77178862 77178910_77179223 77179420_77180180 77180201_77180657 77181491_77181548 77181779_77182091 77183883_77184433 77184489_77184490 77184526_77184676 77184709_77184710 77184715_77184851 77184876_77185151 77185188_77185341 77185445_77185471 77185496_77185711 77187804_77188072 77188402_77188679 77188683_77188806 77188832_77188901 77188926_77188928 77188952_77189004 77189033_77189069 77189121_77189316 77189358_77189436 77189500_77189559 77197445_77197451 77197503_77197748 77198195_77198254 77198287_77198377 77201641_77201642 77202354_77202359 77203309_77203345 77203402_77203405 77203779_77203791 77204199_77204206 77204255_77204260 77206012_77206056 77206350_77206351 77234063_77234166 77234219_77234599 77236103_77236290 77236790_77236908 77237079_77237266 77237413_77237662 77237706_77238244 77238534_77238837 77238851_77238934 77238967_77239011 77239097_77239179 77239219_77239315 77239503_77239504 77239534_77239700 77239751_77239798 77239832_77239911 77239937_77240034 77249935_77250025 77261084_77261159 77261187_77261188 77261223_77261224 77261329_77261338 77261572_77261578 77261611_77261613 77387016_77387057 77390628_77390629 77390657_77390708 77410564_77410651 77410679_77410722 77411005_77411203 77411951_77412079 77412295_77412310 77412563_77412564 77413054_77413055 77413186_77413190 77413501_77413510 77413849_77413872 77413897_77413912 77413975_77414013 77414038_77414049 77420824_77421133 77421168_77421170 77421223_77421230 77421624_77421671 77421701_77421726 77421762_77421811 77421887_77421959 77422006_77422009 77422043_77422044 77422072_77422154 77422202_77422369 77422403_77422404 77422437_77422458 77422491_77422541 77422577_77422691 77422726_77422810 77422896_77422936 77422975_77423056 77423322_77423373 77423663_77424203 77424247_77424498 77424646_77424836 77425009_77425201 77425623_77425810 77427320_77427700 77427753_77427908 77428181_77428730 77428743_77428829 77443814_77443897 77446225_77446280 77446395_77446599 77446607_77446761 77447034_77447784 77447817_77448009 77448078_77448265 77448327_77448356 77448413_77448513 77448541_77448731 77448946_77449016 77449045_77449460 77449468_77449576 77449646_77449692 77449714_77449761 77449767_77449810 77449830_77449877 77449883_77450824 77450914_77451726 77451912_77451996 77452142_77452361 77452386_77452750 77452775_77453486 77453494_77453763 77453781_77454191 77454224_77455922 77455942_77456025 77456036_77456042 77456229_77456382 77456410_77456468 77456557_77456788 77456886_77456951 77458512_77458665 77458693_77458792 77458831_77458944 77469407_77469769 77469786_77469843 77470557_77471943 77479806_77479843 77480234_77480235 77480259_77480462 77480609_77480665 77480777_77480793 77480799_77480828 77481000_77481122 77481176_77481260 77481419_77481497 77485452_77486496 77487048_77487104 77507447_77507522 77522024_77522307 77522610_77522863 77525824_77525922 77526054_77526320 77526527_77526699 77526776_77527006 77546043_77546085 77551296_77551313 77551340_77551382 77551407_77551411 77551438_77551444 77551501_77551506 77551531_77551553 77565888_77566265 77566377_77568593 77571828_77571876 77572091_77572170 77572208_77572239 77572297_77572381 77573619_77574073 77581021_77581423 77581594_77581707 77582086_77582265 77583259_77583330 77583403_77583700 77584386_77584917 77584981_77585387 77585406_77585528 77585959_77586190 77586839_77587115 77587464_77588159 77588248_77588632 77588700_77589914 77589958_77590326 77590330_77590416 77591397_77591600 77591643_77591828 77592004_77592096 77594741_77594797 77594815_77594869 77620712_77621447 77621618_77621719 77622410_77623107 77623114_77623627 77623737_77624152 77624256_77624337 77624596_77624762 77625014_77625249 77625407_77625458 77625503_77627654 77627916_77627980 77628383_77630050 77630101_77630212 77630404_77631494 77631550_77632028 77632103_77632738 77633170_77633250 77633254_77633479 77633743_77633859 77633901_77634140 77651138_77651190 77651363_77651367 77651524_77651525 77660916_77661104 77668487_77668526 77668573_77668667 77668693_77668722 77668804_77668883 77668908_77668974 77669038_77669130 77669175_77669176 77694198_77694202 77694538_77694541 77694566_77694569 77694751_77694755 77695239_77695245 77695363_77695365 77696289_77696315 77696669_77696671 77696984_77696991 77697038_77697040 77737646_77737755 77737920_77738047 77739379_77739708 77739813_77740051 77740179_77740303 77740398_77740411 77740440_77740532 77740595_77740689 77740813_77740979 77740991_77741066 77741282_77741424 77741655_77741761 77775775_77775822 77775847_77776172 77790391_77790502 77790729_77790734 77790766_77790896 77791906_77791940 77792215_77792331 77792340_77792847 77793294_77793384 77793561_77793641 77793674_77793676 77793842_77793917 77794044_77794232 77794336_77794406 77798256_77798308 77798364_77798625 77803679_77803789 77803804_77803852 77804458_77804932 77804992_77805080 77805090_77805254 77805401_77805876 77805932_77806020 77806030_77806194 77806341_77806816 77806875_77806963 77806977_77807136 77807283_77807759 77807816_77808266 77808329_77808415 77808616_77808845 77808902_77808990 77809000_77809164 77809311_77809769 77809847_77810108 77810255_77810731 77810792_77810877 77810887_77811051 77811198_77811417 77811483_77811709 77811733_77812176 77812282_77812475 77812693_77813147 77813218_77813274 77813295_77813421 77814129_77814262 77814322_77814415 77814439_77814564 77814821_77814907 77815020_77815154 77815267_77815989 77815993_77816792 77816800_77817075 77817225_77817269 77817869_77818345 77818951_77819191 77819486_77819627 77819685_77819912 77819925_77820142 77820530_77820737 77820770_77821150 77821158_77822302 77822318_77822394 77822399_77823224 77823258_77824321 77824327_77824458 77824480_77824660 77824691_77824823 77824845_77825024 77825055_77825188 77825210_77825389 77825420_77825552 77825574_77825753 77825784_77826069 77863039_77863080 77863088_77863299 77863323_77863516 77863537_77864795 77864846_77866505 77866530_77866590 77866612_77866841 77868080_77868157 77868386_77868478 77870031_77870403 77870411_77870541 77871932_77872008 77872939_77872981 77873018_77873028 77873186_77873250 77873650_77874093 77874130_77874236 77920350_77920426 77920515_77920610 77920842_77920924 77932224_77933448 77933449_77933478 77934009_77934134 77940879_77941356 77942735_77942806 77942837_77943014 77943031_77943254 77947648_77947820 77948038_77948087 77948137_77948145 77951734_77951859 77955992_77956099 77958620_77958727 77971204_77971215 77971259_77971390 77974308_77974355 77974375_77974422 77974435_77974670 77975029_77975655 77976103_77976785 77977068_77977126 77993480_77993783 77993830_77994069 77995884_77995975 77996029_77996196 78010433_78010540 78028710_78028718 78028779_78028782 78029015_78029018 78029960_78029963 78030395_78030405 78030660_78030666 78030946_78030952 78031980_78031982 78033757_78033862 78037230_78037349 78037627_78037917 78038284_78038433 78038441_78038878 78038958_78039054 78039110_78039453 78039799_78039935 78039963_78040073 78040098_78040397 78040505_78040588 78040730_78040992 78041327_78041494 78041530_78041583 78041628_78041780 78041923_78042329 78057530_78057814 78058239_78058421 78058422_78059173 78059207_78059619 78060178_78060245 78060246_78060296 78060318_78060659 78060846_78061169 78061207_78061552 78061591_78061880 78085330_78085332 78085416_78085447 78105581_78105602 78106183_78106187 78106212_78106233 78106396_78106397 78121340_78121341 78121372_78121382 78121410_78121443 78145713_78145773 78158306_78158348 78160480_78160692 78160763_78160807 78160833_78160843 78161287_78162118 78162134_78162818 78163437_78164562 78164921_78165033 78186705_78187182 78187433_78187607 78232837_78232875 78238076_78238197 78238268_78238455 78238814_78239981 78240703_78240877 78240913_78241240 78241367_78241420 78243346_78243634 78243677_78243682 78243707_78243889 78244002_78244130 78244171_78244290 78244414_78244487 78244515_78244895 78244921_78244928 78244941_78244945 78244970_78245183 78245561_78245736 78245767_78245798 78245861_78246010 78246046_78246057 78246094_78246157 78246184_78246201 78249453_78249679 78249868_78250400 78255238_78255373 78255408_78255720 78255739_78255810 78257674_78257728 78257731_78257839 78257864_78257883 78258012_78258019 78258044_78258169 78258197_78258284 78258313_78258410 78258428_78258437 78258468_78258617 78258894_78258966 78258994_78259372 78259398_78259660 78260038_78260213 78260244_78260275 78260304_78260309 78260334_78260497 78260522_78260535 78260572_78260636 78263937_78264163 78264352_78264884 78269726_78269862 78269898_78270214 78270233_78270304 78272175_78272229 78272514_78272521 78272546_78272671 78272699_78272786 78272815_78272912 78272930_78272939 78272970_78273119 78273605_78273877 78273903_78274165 78274615_78274718 78274843_78275002 78275029_78275040 78275077_78275141 78278533_78278740 78278917_78279449 78281739_78282261 78297187_78297346 78297388_78298028 78315783_78316068 78327118_78327181 78343211_78343212 78343312_78343323 78343401_78343412 78344018_78344022 78344158_78344176 78344313_78344320 78344683_78344684 78360158_78360220 78360394_78360539 78374319_78374801 78391764_78391867 78398470_78398571 78398596_78398719 78399989_78400558 78400656_78400966 78401381_78401643 78401889_78402022 78402144_78402340 78403097_78403436 78403760_78404070 78404251_78404570 78404953_78405772 78405921_78406020 78406119_78406240 78406441_78406736 78406877_78406950 78406974_78407349 78407517_78407758 78407852_78407945 78408052_78408501 78408636_78408951 78409077_78409802 78409877_78410926 78410992_78411682 78411739_78412030 78412064_78412281 78412306_78412471 78412552_78412643 78412758_78413168 78413325_78413582 78413730_78413800 78413840_78413960 78414139_78414759 78415092_78415459 78416815_78416989 78421704_78422026 78422052_78422346 78422369_78422805 78422848_78422915 78423015_78423877 78423879_78424612 78424617_78424711 78424722_78424723 78425059_78425113 78457408_78457417 78457476_78457492 78457537_78457539 78457585_78457591 78457638_78457641 78457666_78457710 78457739_78457744 78457801_78457810 78457925_78457930 78457962_78457972 78458092_78458094 78490634_78491068 78491125_78491300 78491346_78491424 78492270_78492556 78492604_78492686 78492725_78492865 78492891_78493126 78493991_78494126 78494131_78494184 78494222_78494228 78494531_78494659 78494689_78495599 78496004_78496087 78513772_78513914 78513958_78514053 78514239_78514343 78514400_78514475 78514480_78514996 78515025_78515521 78516836_78516875 78524718_78525400 78526229_78526303 78526319_78526462 78527067_78528438 78529749_78530524 78530702_78531291 78531506_78531607 78537470_78537556 78537617_78537761 78538054_78538129 78538146_78538397 78538557_78539273 78539282_78539711 78546040_78546455 78549197_78549316 78549514_78549568 78549642_78549782 78549875_78549938 78550088_78550142 78559371_78559398 78559537_78559629 78559886_78559894 78561108_78561109 78561155_78561156 78561205_78561255 78561728_78561911 78561938_78562148 78562306_78562499 78562966_78563764 78563811_78563895 78563913_78564507 78564745_78565305 78565313_78565385 78565545_78566226 78571886_78572322 78572398_78572409 78573265_78573380 78573513_78573542 78573577_78573694 78573734_78573774 78573970_78574229 78617248_78617302 78618781_78618853 78618947_78619154 78619157_78619289 78620105_78620767 78620802_78620822 78621165_78621502 78621681_78621890 78622389_78622798 78622838_78623245 78623402_78623742 78623751_78623831 78623946_78624035 78624116_78624278 78624303_78624459 78624516_78625010 78625076_78625802 78625877_78625991 78626259_78626415 78626444_78626617 78626725_78626729 78626800_78627324 78627459_78628384 78628491_78628578 78628672_78628910 78629078_78629249 78629412_78629452 78629593_78629612 78629656_78629919 78630126_78630180 78630409_78630519 78630756_78631235 78631615_78632093 78632274_78632637 78632941_78633349 78633379_78633387 78634144_78634342 78634464_78634678 78634924_78635145 78635169_78635243 78635262_78635618 78635654_78635794 78636209_78636919 78637011_78637902 78637920_78638001 78638055_78638707 78638714_78639036 78639285_78639467 78640094_78640167 78640172_78640854 78641006_78641078 78650050_78650564 78650959_78651007 78662958_78663034 78665343_78665353 78665378_78665468 78665557_78665565 78665750_78665753 78676547_78676577 78676603_78676621 78682948_78682959 78682984_78683001 78683168_78683169 78683394_78683405 78725656_78725688 78728877_78728920 78730796_78730829 78736741_78736821 78789951_78790218 78790240_78790509 78790526_78791767 78792510_78792681 78792888_78793054 78793080_78793695 78793757_78794891 78794916_78795144 78795189_78795190 78820170_78820172 78820249_78820318 78847623_78847627 78847659_78847661 78847704_78847775 78848167_78848182 78848236_78848264 78848350_78848358 78850757_78850821 78850864_78850876 78850983_78851019 78851094_78851169 78851231_78851236 78851271_78851279 78851413_78851419 78851477_78851480 78851506_78851539 78862911_78862949 78886707_78886925 78889567_78889777 78890045_78890399 78890403_78891001 78891072_78891261 78891285_78891294 78891564_78892120 78892281_78892436 78892503_78893762 78893876_78894387 78894478_78894661 78894733_78894946 78894961_78896322 78896349_78897463 78897481_78897494 78897585_78897685 78897744_78897860 78898145_78899433 78899443_78899493 78900962_78900964 78901048_78901464 78903118_78903208 78903466_78903711 78903827_78903994 78904126_78904280 78905062_78905441 78905619_78906192 78906199_78907041 78917276_78917739 78918570_78918638 78919021_78919730 78919942_78920220 78920240_78920292 78920529_78921021 78925421_78925605 78925744_78925889 78930514_78930606 78930657_78930733 78930772_78931105 78931156_78931199 78931293_78931398 78931515_78931671 78931751_78931953 78932941_78933025 78933037_78933517 78933580_78933638 78933673_78933941 78934741_78934893 78934939_78934993 78938905_78939006 78939510_78939593 78939803_78939908 78941479_78941599 78942245_78942346 78942358_78942558 78942714_78942780 78942942_78943169 78943258_78943415 78945870_78946204 78946349_78946618 78946854_78947329 78947344_78947395 78947405_78947447 78948914_78948957 78949027_78949291 78949412_78949794 78950066_78950181 78959643_78959678 78960604_78960792 79009606_79009760 79009867_79010457 79010509_79010756 79012864_79013356 79013357_79013408 79013438_79014309 79031518_79031520 79032039_79032044 79032128_79032130 79033175_79033265 79033270_79033301 79033424_79033425 79033562_79033576 79041790_79041881 79041886_79042044 79060081_79060497 79060753_79060820 79063009_79063237 79063289_79063290 79063757_79064191 79065182_79065325 79065360_79066842 79066896_79067266 79067285_79068301 79068342_79069059 79069065_79069430 79069473_79069601 79069708_79069859 79069971_79070203 79070224_79070342 79070347_79070856 79070927_79072032 79072239_79072711 79072742_79072764 79072909_79073065 79074258_79074281 79074358_79074402 79115618_79115628 79115789_79115790 79115907_79115917 79115942_79115975 79116078_79116079 79116117_79116126 79116314_79116315 79128760_79129108 79129139_79129369 79148265_79148425 79148457_79148509 79148541_79148584 79154968_79155033 79161623_79161717 79164271_79164333 79164904_79165081 79165107_79165187 79172793_79173231 79173346_79173628 79173695_79173925 79174125_79174740 79174916_79175029 79175405_79175501 79175792_79175828 79176000_79176245 79176299_79176521 79176546_79176592 79177288_79177384 79181705_79181785 79184341_79184412 79186847_79187351 79187418_79187464 79187491_79187618 79187815_79188170 79188203_79188378 79200814_79200953 79203367_79203518 79203715_79203801 79203887_79204262 79204298_79204473 79204515_79204636 79204639_79204775 79204783_79205411 79205445_79205488 79205508_79206036 79206084_79206222 79206312_79206411 79206497_79206593 79206710_79206935 79206972_79207061 79207140_79207413 79207481_79207606 79207645_79208155 79208216_79208388 79208435_79208549 79208605_79209119 79209133_79209291 79209319_79209478 79209483_79209582 79209610_79209627 79223437_79223457 79223503_79223521 79223554_79223619 79223695_79223696 79223721_79223734 79223765_79223768 79223823_79223830 79223857_79224064 79224333_79224335 79224388_79224389 79225758_79225882 79225946_79226275 79226331_79227178 79238249_79238372 79238438_79238521 79238796_79239018 79239058_79239060 79242297_79242298 79242381_79242757 79242798_79242925 79243145_79243410 79243441_79243443 79243446_79243448 79243480_79243522 79243560_79243561 79243595_79243606 79243690_79244151 79255231_79255512 79255514_79255744 79255859_79255966 79255999_79256123 79259025_79259105 79262051_79265751 79265865_79265975 79266108_79266119 79293644_79293656 79293694_79293773 79293950_79293955 79299364_79299445 79299622_79299637 79299774_79299777 79303473_79303607 79303637_79303704 79303739_79303947 79303976_79304275 79308671_79308791 79308828_79309462 79309819_79311261 79311268_79311317 79311549_79311932 79312266_79312486 79312556_79312948 79312974_79312975 79312979_79313628 79313661_79314702 79314736_79314813 79314831_79314885 79314927_79315042 79315245_79315397 79315455_79315530 79315695_79315750 79315769_79316267 79317247_79317596 79317622_79317875 79320758_79320933 79321263_79321392 79321420_79321427 79321776_79321911 79321985_79322233 79322328_79322656 79322684_79322809 79323506_79323594 79324443_79324576 79325325_79325407 79330113_79330174 79330285_79330361 79330436_79330511 79331167_79331256 79333079_79333651 79333722_79334633 79334685_79335157 79335666_79335767 79335778_79335932 79336032_79336171 79336184_79336679 79336745_79336842 79336930_79337242 79337498_79338187 79338235_79338565 79338680_79338776 79338875_79339203 79340665_79341223 79344860_79345023 79345063_79345149 79351151_79351280 79352527_79352705 79352889_79354388 79360239_79360245 79360292_79360293 79360367_79360417 79378743_79379287 79381147_79381198 79387882_79387971 79388000_79388069 79388071_79388220 79388344_79388566 79388568_79390264 79390370_79390434 79390716_79391202 79391230_79391437 79392034_79392238 79397184_79397335 79398066_79398192 79398266_79398314 79399970_79399974 79400105_79400185 79400347_79400400 79400460_79400522 79400820_79401302 79402046_79402390 79404645_79404703 79412980_79413130 79413787_79413860 79413927_79413928 79414204_79414492 79414620_79414881 79415124_79415222 79415375_79415427 79417181_79417362 79419808_79420036 79423352_79423924 79424508_79425729 79427277_79427651 79428744_79428926 79429764_79430916 79431040_79431557 79431682_79431688 79431713_79431800 79431845_79431990 79432111_79432134 79432317_79432318 79432367_79432375 79432530_79432532 79433291_79433296 79433368_79433369 79433443_79433444 79433927_79433930 79433993_79434002 79438273_79438337 79460927_79461007 79466052_79466107 79471729_79471791 79479836_79479990 79480055_79480280 79480304_79480534 79480577_79480725 79480831_79480918 79480926_79481023 79481242_79481480 79481506_79481642 79481648_79481726 79481797_79481845 79481866_79481992 79482748_79482807 79482827_79482886 79483063_79483188 79483393_79483543 79483643_79483777 79483890_79485399 79485407_79485682 79485832_79485876 79486476_79487803 79487833_79488437 79488536_79488755 79489143_79489350 79489383_79489763 79489771_79490916 79490932_79491055 79491081_79491842 79491924_79492233 79492258_79493007 79493038_79493170 79493178_79493299 79493335_79493402 79493730_79493782 79493791_79493906 79496330_79496407 79497588_79497675 79499210_79499267 79507382_79507510 79507540_79507544 79509827_79509895 79511137_79511458 79513635_79513746 79514386_79514497 79514755_79514831 79514848_79514887 79526736_79527802 79527846_79527964 79528006_79528096 79528133_79528269 79528923_79529000 79529165_79529259 79529282_79529363 79529369_79529387 79529459_79529594 79529762_79529783 79529823_79529897 79529956_79529996 79530079_79530173 79530236_79530688 79530926_79531523 79531564_79531638 79531693_79532022 79532030_79532097 79532104_79532216 79532233_79532339 79532342_79532426 79532550_79532712 79533723_79533743 79533823_79533956 79534035_79534062 79534107_79534152 79534184_79534244 79534382_79534552 79534760_79535091 79535250_79535359 79535444_79535551 79535619_79535679 79535708_79536316 79536456_79536462 79538746_79538817 79543167_79543457 79543915_79544242 79544268_79544356 79545016_79545207 79545232_79545426 79545559_79545575 79548533_79548930 79549651_79549652 79549677_79549940 79550358_79550432 79551795_79551862 79551900_79551906 79552601_79552679 79553437_79553488 79561586_79561630 79563939_79563984 79564093_79564108 79565672_79565741 79568014_79568191 79568381_79568521 79568568_79569273 79569466_79569773 79569847_79569896 79569916_79570292 79570339_79570426 79570523_79570529 79570581_79571100 79571224_79572548 79572945_79572950 79573251_79573419 79573469_79573476 79573583_79573593 79582831_79583236 79583302_79583390 79583477_79583615 79583738_79584055 79584216_79584672 79584692_79585784 79592612_79592617 79592650_79592706 79592733_79592738 79593839_79593841 79593873_79593912 79594475_79594625 79596445_79596508 79597290_79597349 79597388_79597391 79602254_79602272 79602336_79602337 79602380_79602385 79602419_79602420 79602468_79602537 79621889_79622006 79622031_79622114 79622860_79623282 79623597_79624112 79624203_79625759 79625760_79626056 79626162_79626402 79626421_79626481 79626642_79627325 79627374_79627513 79627519_79627895 79628473_79630235 79630258_79630457 79630511_79631108 79631130_79631641 79631700_79631810 79631935_79632279 79632334_79632608 79632894_79633105 79633190_79633491 79633536_79633619 79633700_79633750 79633829_79634336 79634427_79634442 79634666_79634923 79635554_79635732 79635749_79635791 79635820_79636512 79638924_79639131 79639160_79639407 79639671_79640004 79640005_79640615 79645025_79645276 79645292_79646310 79647979_79648157 79648398_79648448 79649399_79649571 79649855_79649947 79650982_79651379 79653825_79654215 79654527_79654595 79655277_79655312 79655428_79655477 79655532_79655596 79655663_79655665 79656864_79656936 79657264_79657509 79662597_79662686 79663646_79663708 79663968_79663975 79667047_79667416 79668046_79668198 79669242_79669500 79669528_79669577 79669664_79669944 79670253_79670345 79670555_79671351 79671368_79671487 79671559_79671564 79671589_79672119 79672255_79674211 79674325_79674672 79674846_79675099 79675595_79677729 79677741_79677835 79678113_79678406 79678434_79678591 79678749_79679063 79679284_79679427 79679529_79679635 79679795_79679896 79680001_79680096 79680172_79680323 79680398_79680606 79680628_79680795 79680898_79680981 79681047_79681294 79681376_79681458 79681598_79681790 79681879_79682067 79682169_79682359 79682436_79682609 79682679_79682828 79682942_79683035 79683301_79683443 79683490_79683525 79683645_79683801 79683820_79683936 79684065_79684531 79684610_79684682 79684789_79684880 79685014_79685376 79685609_79685661 79686313_79686529 79686910_79687020 79687262_79688004 79688030_79688054 79688218_79690112 79690176_79690240 79690307_79690369 79690467_79690503 79690554_79690634 79690709_79690722 79690725_79690733 79690758_79690959 79690984_79691045 79691105_79691166 79691196_79691341 79691378_79691379 79692956_79693047 79693078_79693084 79693315_79693356 79699232_79699269 79699415_79699425 79705437_79706161 79706237_79706354 79706494_79706831 79706879_79706961 79707039_79707124 79707241_79707611 79707700_79707820 79707965_79708067 79708163_79708414 79708506_79708875 79708977_79709101 79709248_79709331 79709482_79710026 79710089_79710167 79710404_79710502 79710607_79710680 79710794_79711658 79712222_79712302 79712605_79712759 79712857_79713511 79713569_79714890 79714931_79715181 79715371_79715742 79715762_79716227 79716303_79716364 79750618_79750694 79750774_79750777 79750853_79750870 79750926_79750955 79774302_79775432 79775461_79775745 79775767_79776390 79776421_79776581 79776594_79776993 79777022_79777184 79777269_79777666 79779176_79779295 79779466_79779935 79779963_79783100 79783168_79784716 79784742_79785030 79785069_79785111 79785133_79786316 79787290_79788051 79788239_79788802 79795820_79795984 79801625_79801668 79801692_79801855 79891149_79891199 79917603_79917743 79918045_79918609 79926522_79926567 79928085_79928178 79928215_79928722 79929370_79930226 79930304_79930553 79930847_79931130 79931143_79931308 79931369_79931421 79931487_79932013 79933644_79933720 79933756_79933807 79933815_79934344 79934348_79934670 79962371_79962568 79962574_79962693 79962732_79963249 79963290_79963320 79963348_79963367 79963394_79963419 79963546_79963931 79965243_79965293 79965404_79965407 79965488_79965489 79975275_79975462 79975525_79975749 79975753_79975894 79976231_79976336 79978170_79978240 79978299_79978383 79978861_79978970 79980149_79980224 79980383_79980483 79981472_79981565 79982356_79982647 79982953_79983037 79983041_79983185 79983255_79983379 79983517_79983548 79983580_79983657 79983706_79983810 79984731_79985112 79985292_79985497 79995596_79996283 79996319_79996418 79997021_79997419 79998256_79998357 79998414_79998642 79998656_79998915 79998928_79999057 79999101_79999197 79999214_79999608 79999763_80001286 80001325_80001388 80001393_80001486 80001539_80001994 80002095_80002187 80002204_80002628 80002770_80003434 80003440_80003748 80004321_80004672 80005041_80005149 80005221_80005729 80005822_80006198 80006201_80006716 80006981_80007572 80007745_80008098 80008134_80008145 80008189_80008190 80008224_80008229 80008424_80008849 80014452_80014522 80014573_80014878 80014903_80014985 80015607_80015955 80017310_80017483 80017903_80018030 80018077_80018078 80020441_80020749 80020803_80021516 80025108_80025251 80034699_80034896 80034916_80035049 80035260_80035359 80046549_80046749 80046774_80046840 80047601_80047825 80047867_80047891 80061769_80061895 80061924_80062046 80062059_80062154 80062216_80062300 80062697_80062801 80063468_80063471 80063539_80063620 80064492_80064579 80066243_80066406 80066440_80066502 80077676_80077751 80077864_80077962 80078754_80078899 80078984_80079046 80079104_80079217 80079259_80079751 80079856_80080692 80094336_80094341 80094487_80094795 80095451_80095807 80095847_80095905 80096316_80096412 80096712_80096750 80097422_80097469 80097481_80097554 80097567_80097651 80103476_80103725 80112629_80112685 80145690_80145731 80146551_80146702 80146716_80146888 80147964_80148518 80148647_80148760 80148782_80148850 80149494_80150211 80151039_80151255 80151279_80151334 80151696_80151959 80151984_80152891 80153350_80154199 80154218_80154349 80154456_80154868 80154915_80155939 80156151_80158159 80158192_80158735 80161417_80161476 80162410_80162497 80162575_80162636 80162751_80164863 80165902_80166304 80166423_80166540 80166873_80167186 80167940_80168017 80168033_80168467 80171026_80171101 80171126_80171172 80171194_80171396 80171425_80171833 80171848_80172336 80172396_80172568 80182514_80182672 80182697_80182711 80182768_80182892 80245491_80245822 80245961_80246101 80246260_80246261 80250927_80250982 80251068_80251349 80251378_80251769 80251804_80251895 80251920_80252627 80252652_80252731 80252765_80253446 80253711_80254035 80255975_80256058 80256074_80256344 80256486_80256980 80257124_80257444 80260042_80260169 80260170_80260289 80260628_80260965 80260980_80261338 80261427_80261543 80261562_80261942 80261943_80262184 80262212_80262269 80262300_80262716 80264186_80264187 80264924_80265112 80265146_80265203 80265234_80265648 80267864_80268044 80268078_80268135 80268166_80268580 80272338_80272339 80273076_80273264 80273298_80273355 80273386_80273800 80276003_80276195 80276229_80276286 80276317_80276731 80278933_80279125 80279159_80279216 80279247_80279664 80293691_80293698 80293733_80293771 80323110_80323185 80325502_80325576 80325580_80325810 80325931_80326030 80326446_80326799 80326952_80327266 80329856_80330119 80330464_80330788 80330797_80331026 80331115_80331206 80331237_80331280 80331315_80331372 80331442_80331523 80332134_80332213 80332220_80332373 80332407_80332554 80332640_80332699 80332720_80333062 80333219_80333328 80333494_80333551 80333748_80334568 80335049_80335453 80335501_80335645 80335807_80336104 80336213_80336295 80336657_80336747 80358971_80358986 80359028_80359124 80359153_80359567 80359695_80359789 80359934_80360024 80360163_80360287 80360437_80360507 80362521_80362810 80362836_80363669 80364715_80364816 80364928_80365854 80366105_80366194 80366285_80366359 80366610_80366706 80366842_80368073 80368782_80369128 80370337_80370794 80370810_80370913 80373279_80373371 80373522_80373579 80373704_80373830 80379057_80379164 80379282_80379376 80380194_80380380 80380490_80380579 80380838_80380969 80381133_80381240 80381416_80381498 80381638_80381683 80381789_80381796 80382472_80382498 80382603_80382721 80382814_80383090 80383131_80383915 80383937_80383969 80384025_80384049 80385528_80385598 80386936_80386969 80397195_80397209 80397376_80397377 80397500_80397618 80397833_80397883 80397945_80398313 80398501_80399830 80399848_80401111 80401165_80401305 80401352_80401358 80401394_80401478 80401523_80401547 80401586_80401730 80402349_80402501 80406961_80407723 80425450_80425512 80425519_80425749 80425779_80425879 80425967_80427203 80427334_80428232 80428246_80428513 80428849_80430238 80433482_80433529 80433559_80433674 80433699_80433877 80434931_80436791 80437477_80437623 80437636_80438827 80438965_80438988 80451394_80451401 80451504_80451505 80451590_80452834 80452898_80452902 80452971_80452972 80453003_80453025 80453084_80453642 80453653_80453769 80453847_80453966 80453991_80454390 80454410_80454549 80454597_80454599 80469416_80470019 80470058_80470187 80470225_80470280 80470323_80470398 80470427_80470431 80470461_80470751 80470779_80471058 80471139_80471390 80471417_80471541 80471567_80472612 80472613_80472873 80472947_80473425 80474313_80474505 80474563_80474564 80474596_80474688 80474732_80474755 80474788_80474819 80474844_80474898 80475040_80476126 80476300_80476357 80476432_80477127 80477321_80477323 80477372_80477374 80477489_80477625 80477868_80478339 80481291_80481425 80481743_80482360 80482380_80482455 80482478_80483051 80483133_80483177 80483259_80483343 80483500_80484425 80484506_80484851 80484875_80485423 80505360_80505825 80505949_80506106 80506117_80506347 80507078_80507514 80521208_80521447 80521466_80522766 80524445_80524834 80524844_80525119 80525142_80525212 80525228_80525515 80525677_80525739 80525773_80525915 80525943_80526017 80526938_80527008 80528148_80528621 80528894_80528955 80529438_80529533 80529939_80529955 80530004_80530044 80537330_80537426 80537450_80537730 80613035_80613232 80619217_80619255 80624279_80624281 80624416_80624444 80624744_80624749 80625174_80625180 80633668_80633724 80634407_80634408 80634458_80634493 80634525_80634526 80634623_80634625 80634706_80634711 80637180_80637182 80637279_80637290 80637316_80637325 80637350_80637371 80637516_80637936 80641763_80641863 80642280_80642400 80642437_80642438 80642492_80642653 80642699_80642802 80657269_80657314 80669264_80669308 80676275_80676329 80694699_80694826 80696350_80696390 80696440_80696442 80696598_80696605 80697394_80697814 80702250_80702671 80709294_80709388 80709417_80709445 80709697_80709976 80710069_80712943 80713178_80713269 80713640_80713760 80717161_80717239 80718824_80718879 80723931_80723961 80724802_80724977 80730803_80730979 80732022_80732205 80732343_80733084 80733204_80733558 80733595_80735225 80735233_80736135 80736316_80736371 80736622_80736762 80736787_80736897 80736928_80736953 80737079_80737125 80737129_80737246 80737512_80737659 80742499_80743007 80743137_80743235 80743469_80743635 80743729_80743771 80743774_80743941 80744156_80744349 80744495_80744769 80744782_80745212 80745294_80745689 80745917_80746189 80746615_80747345 80749696_80750561 80751152_80751910 80752145_80752619 80752863_80752896 80752918_80753174 80753293_80753351 80753659_80753751 80753942_80754067 80754155_80754311 80754351_80754431 80754437_80754573 80755080_80755506 80783058_80783119 80789554_80789719 80806194_80806320 80808154_80808902 80808936_80809036 80809138_80809570 80809740_80810393 80810475_80810712 80810745_80810811 80810888_80810944 80810963_80811440 80811553_80811713 80811806_80811948 80812068_80812165 80812342_80812521 80812577_80812661 80812750_80812897 80813030_80813586 80813640_80814048 80814062_80814670 80814712_80815178 80815541_80815686 80834580_80834681 80834714_80835051 80875773_80876083 80876500_80876683 80908619_80908766 80915142_80915541 80932814_80932930 80933038_80933392 80933620_80934153 80934358_80934361 80934362_80934410 80936930_80936931 80936986_80937062 80937212_80937613 80937677_80937728 80937781_80937906 80938001_80938378 80951723_80951893 80953125_80953416 80954396_80954439 80954532_80954615 80954644_80955000 80955793_80956076 80956335_80956583 81019202_81019347 81019481_81019484 81020156_81020276 81021005_81021382 81021405_81021477 81021820_81021909 81022065_81022233 81022235_81022401 81022414_81022731 81022866_81022976 81023049_81023141 81023203_81023283 81023367_81023524 81023653_81023733 81023877_81023879 81023938_81024030 81024191_81024278 81024345_81024404 81024520_81024818 81024859_81024967 81025048_81025092 81025567_81025628 81025820_81025920 81026034_81026554 81026761_81027187 81027417_81027548 81027711_81027851 81027980_81028083 81028224_81028299 81030441_81030478 81030613_81030656 81032593_81032671 81032848_81032960 81033084_81033358 81033411_81033476 81033658_81033751 81033914_81033958 81034796_81034914 81035007_81035078 81035261_81035333 81036791_81036880 81036976_81037052 81037155_81037308 81037430_81037460 81038044_81038200 81038246_81038295 81038448_81038540 81038689_81038848 81039043_81039085 81039105_81039227 81039432_81039544 81039717_81039812 81039956_81040089 81040249_81040503 81040602_81040739 81041275_81041868 81042041_81042320 81042395_81042470 81042809_81043056 81043059_81043814 81043946_81044615 81045466_81045831 81049486_81049506 81049584_81049594 81049632_81049656 81049684_81049686 81049734_81049737 81060265_81060303 81069301_81069557 81075153_81075235 81075267_81075775 81082356_81083365 81083467_81083722 81083907_81084064 81084146_81084403 81084528_81084647 81084663_81084993 81085009_81085079 81090050_81090062 81090210_81090216 81090254_81090456 81091088_81091321 81091447_81091517 81091530_81092676 81093393_81093809 81093857_81093923 81093942_81094016 81094062_81094124 81133991_81134027 81134087_81134148 81134186_81134187 81152970_81153061 81153062_81153377 81153481_81153930 81154195_81154219 81154602_81154971 81155002_81155003 81177069_81177677 81177733_81177984 81178542_81178673 81178823_81179223 81186449_81186495 81190216_81190299 81190744_81190783 81195556_81195558 81195760_81195805 81210457_81210535 81216227_81216244 81216334_81216336 81216390_81216391 81216676_81216679 81216739_81216743 81216977_81217001 81217085_81217097 81217122_81217186 81217582_81217592 81217934_81217939 81218063_81218088 81218126_81218168 81218838_81218853 81248694_81248849 81255760_81255915 81273763_81274047 81274101_81274209 81277904_81277953 81278184_81278443 81278968_81279082 81279088_81280012 81280031_81280090 81280113_81280952 81280959_81281247 81281805_81281862 81281888_81281912 81282056_81282392 81282405_81282642 81284097_81284409 81285004_81285755 81288885_81290611 81292028_81292306 81293004_81293005 81293063_81293076 81293233_81293234 81293259_81293261 81293361_81293365 81293390_81293396 81293431_81293434 81294055_81294062 81294139_81294145 81294377_81294380 81294424_81294488 81294653_81294662 81311604_81312718 81313982_81314080 81314145_81314147 81314377_81314380 81316962_81317008 81317029_81317373 81318960_81319142 81319147_81319506 81319516_81319553 81322036_81322388 81322676_81322760 81322861_81322917 81323078_81323208 81323271_81323595 81323639_81323870 81324015_81324102 81324192_81324290 81324384_81324694 81329524_81329563 81329851_81329854 81329947_81330262 81330396_81330469 81330668_81330786 81330805_81330993 81336766_81336875 81336896_81337377 81337744_81337802 81337889_81338023 81338118_81338519 81338524_81339124 81339150_81339322 81339436_81340434 81340508_81340602 81340612_81341260 81345845_81345901 81346131_81346236 81346518_81346618 81353518_81353644 81353674_81354050 81354074_81354240 81354622_81356592 81361109_81361112 81363181_81363240 81363655_81363675 81364034_81364045 81365802_81365837 81365895_81365933 81377811_81377863 81382079_81382089 81382126_81382127 81382210_81382236 81406732_81406773 81406799_81408815 81413635_81413955 81414045_81414110 81414201_81414237 81414273_81414550 81414611_81414630 81414657_81414799 81414827_81414944 81414984_81415185 81415278_81415364 81415433_81416096 81420970_81421178 81421348_81421878 81423089_81423265 81423295_81423519 81428954_81428956 81428992_81428998 81429049_81429092 81429118_81429119 81429145_81429159 81429269_81429288 81429528_81429598 81440167_81440183 81440208_81440253 81440335_81440347 81440855_81440979 81441533_81441534 81441754_81441817 81443208_81443261 81443330_81443331 81444277_81444328 81444442_81444845 81445321_81445356 81446262_81446328 81448821_81448868 81448940_81449017 81449053_81449164 81449224_81449231 81449377_81449408 81449558_81449562 81449772_81449776 81449865_81449877 81449907_81449910 81451421_81451453 81451497_81451510 81451584_81451587 81451618_81451622 81451671_81451725 81452937_81452976 81453101_81453103 81453178_81453186 81453211_81453212 81453241_81453245 81453285_81453291 81453365_81453422 81461332_81461913 81461950_81462675 81463061_81463231 81463639_81463931 81465549_81465720 81465857_81466077 81466193_81466273 81466299_81466377 81466569_81466709 81466762_81466780 81466899_81466910 81467082_81467217 81467226_81467423 81471244_81471913 81471927_81472347 81472384_81473538 81477420_81477421 81477471_81477611 81477694_81477777 81477876_81477918 81477948_81477949 81477979_81478118 81478157_81478523 81478605_81478789 81478853_81481378 81481502_81482887 81482909_81485648 81485661_81486698 81486738_81486795 81486854_81487088 81487992_81488023 81488769_81488825 81489529_81489736 81489936_81489937 81489939_81490130 81490610_81490808 81491153_81491346 81491465_81491839 81491883_81492211 81492250_81492848 81492853_81492923 81492948_81493014 81494185_81494263 81494475_81494492 81494524_81494534 81494559_81494635 81494660_81494719 81495317_81495369 81495442_81495488 81495550_81495553 81495578_81495700 81495738_81495754 81495795_81495861 81495901_81495905 81495939_81495940 81495965_81495971 81496084_81496132 81496269_81496278 81496548_81496554 81496623_81496628 81496765_81496766 81497299_81497300 81497384_81497386 81497484_81497488 81497613_81497668 81497719_81497722 81497748_81497755 81497785_81497872 81499208_81499308 81499381_81499389 81499430_81499504 81499550_81499661 81499687_81499692 81499717_81499746 81499895_81499978 81500088_81500210 81500235_81500343 81500403_81500412 81500457_81500495 81500542_81500651 81500724_81500803 81500849_81501153 81501178_81501327 81501359_81501586 81501618_81501654 81501689_81501951 81501975_81502059 81502132_81502215 81502241_81502255 81502261_81502360 81502467_81502512 81502546_81502723 81502749_81502942 81502985_81503013 81503040_81503194 81503222_81503398 81503424_81503436 81503533_81503535 81503599_81503907 81503932_81504957 81504999_81505147 81505175_81505198 81505731_81505775 81505798_81506376 81506387_81506561 81509074_81509524 81510147_81510465 81511117_81511281 81523664_81523760 81523785_81523864 81523883_81523976 81524957_81524981 81525011_81525103 81525220_81525276 81525337_81525418 81525453_81525456 81525514_81525566 81525627_81525628 81532150_81532166 81532255_81532295 81532332_81532356 81532425_81532428 81534404_81534409 81534901_81534908 81535081_81535089 81535223_81535231 81535451_81535488 81535525_81535541 81535632_81536132 81536728_81536731 81536973_81536975 81537631_81537635 81537796_81537804 81538348_81538352 81553815_81553876 81556545_81556558 81556622_81556680 81559129_81559459 81574171_81574174 81574222_81574260 81579836_81579891 81580463_81580592 81580613_81580757 81587023_81587271 81589949_81590016 81590502_81590910 81590941_81591108 81591141_81591240 81591710_81591790 81591845_81593710 81594723_81595058 81595284_81596489 81596665_81596771 81597857_81597946 81600204_81600428 81620342_81620661 81628308_81628437 81628458_81628602 81628658_81628811 81632963_81633960 81634970_81635315 81635394_81635963 81635993_81636273 81637806_81637928 81638286_81638980 81639451_81639531 81639586_81641454 81642468_81642803 81643029_81643265 81643290_81644237 81644403_81644536 81648851_81648860 81648885_81648923 81649039_81649041 81649323_81649330 81649827_81649828 81649903_81649912 81650144_81650147 81651275_81651314 81656721_81656953 81659939_81660008 81661131_81661375 81668748_81668846 81668940_81669078 81669186_81669249 81669378_81669459 81669476_81669739 81669927_81670034 81670094_81670435 81670507_81671401 81671424_81671478 81671498_81671650 81671842_81671944 81672203_81672462 81673673_81673911 81674059_81674172 81674483_81674709 81674724_81674827 81677751_81677813 81678365_81678542 81678680_81678749 81678775_81678786 81679336_81679433 81679578_81679955 81680049_81680791 81680951_81681262 81681669_81681770 81681858_81683227 81683229_81684451 81684481_81684508 81684545_81684924 81688431_81689210 81698515_81698595 81698735_81698870 81698951_81699107 81699819_81699885 81700080_81701680 81701708_81702039 81702177_81702245 81709786_81709850 81709879_81710165 81710171_81710478 81710488_81710533 81710695_81710796 81711119_81712767 81712777_81712853 81713084_81713405 81716151_81716244 81716277_81716325 81716360_81716462 81716586_81716789 81717237_81717267 81717308_81717378 81717403_81717404 81717467_81717534 81717584_81717587 81717589_81717603 81717693_81717761 81717821_81717864 81717940_81717972 81718020_81718077 81718087_81718157 81718732_81718778 81719419_81719501 81719928_81719991 81720053_81720318 81720448_81720492 81720630_81720831 81720852_81721738 81721760_81721857 81721901_81722673 81722677_81722710 81722742_81722836 81722927_81722948 81722987_81723033 81723256_81723374 81728961_81730417 81730454_81730562 81730589_81731245 81731822_81733382 81733394_81733587 81733708_81734006 81746559_81748336 81748361_81748581 81748741_81749249 81754962_81755228 81755436_81755511 81756399_81756458 81756529_81757676 81757679_81758163 81758820_81759300 81759387_81759839 81759865_81759919 81760116_81760190 81760483_81760531 81760575_81760585 81760609_81760695 81760773_81760895 81761135_81761397 81761416_81761504 81761528_81761839 81762292_81762607 81762871_81764354 81764421_81764547 81764577_81764604 81764901_81765325 81765419_81765454 81765626_81765852 81766053_81766161 81766232_81766395 81766506_81766614 81766695_81767248 81767250_81767560 81767815_81767897 81767954_81768047 81768116_81768125 81768138_81768228 81768235_81768289 81768439_81768692 81768724_81768809 81769211_81769388 81769491_81770094 81770156_81770248 81770332_81770671 81770710_81770804 81770913_81771031 81771125_81771287 81771482_81771552 81771578_81771751 81771814_81771844 81771864_81771947 81772035_81772085 81772112_81772352 81772354_81772880 81772964_81773342 81773687_81774005 81774089_81774203 81774304_81774678 81774721_81774768 81775010_81775192 81775342_81775970 81775978_81776127 81779416_81779779 81781923_81782076 81782147_81782373 81783627_81783774 81790184_81790316 81791098_81791214 81791649_81791765 81791793_81791887 81791991_81792285 81793130_81793392 81793419_81793438 81797253_81798098 81800711_81801008 81801009_81801191 81802366_81802368 81802422_81802431 81803102_81803104 81803971_81804024 81804420_81804436 81805484_81805493 81805587_81805594 81809935_81809939 81813528_81813598 81815270_81815430 81816222_81816295 81817256_81817358 81817387_81817653 81817764_81817829 81817854_81817910 81818003_81818139 81818594_81818922 81819517_81819609 81819615_81819754 81820556_81820847 81821801_81821813 81821839_81821907 81822264_81822526 81846955_81847576 81851130_81851561 81851689_81851813 81852439_81852440 81852480_81852524 81852563_81852576 81852655_81852658 81852687_81852697 81860759_81860835 81860837_81860873 81860926_81861006 81862473_81862518 81870928_81871146 81871272_81871355 81871496_81872021 81873038_81873360 81873362_81873433 81873585_81876248 81877140_81877681 81877846_81877940 81878423_81878858 81879147_81879149 81879161_81879651 81879679_81879736 81879934_81880111 81880126_81880193 81880978_81880983 81881186_81881287 81881458_81881535 81881539_81881543 81881968_81882457 81882595_81882596 81882626_81882815 81882894_81882953 81883351_81883477 81884230_81884338 81884512_81884597 81885507_81885700 81885701_81885800 81885966_81886159 81886192_81886282 81886494_81886579 81887632_81887697 81887708_81887718 81887765_81887820 81887902_81887906 81888526_81888923 81889225_81889227 81889260_81889492 81889533_81889587 81889704_81889958 81889966_81890034 81901315_81901579 81901772_81902320 81902399_81903514 81903570_81903580 81903613_81903622 81913892_81913986 81915248_81915336 81916087_81916105 81916139_81916428 81916481_81916621 81916629_81916657 81916822_81917044 81918963_81919033 81919152_81919173 81919623_81919730 81919774_81919776 81919874_81919878 81929584_81930206 81930291_81930292 81930336_81930338 81930402_81930404 81935842_81937116 81938845_81939037 81939045_81939147 81940370_81940461 81940632_81940739 81941673_81942933 81943524_81943598 81943985_81944031 81944107_81944278 81944381_81944483 81944785_81944844 81945705_81945711 81945758_81945994 81946062_81946654 81949034_81949204 81949218_81949259 81950444_81950675 81950943_81950991 81951021_81951072 81951390_81951616 81974676_81974739 81974806_81974808 82004449_82004517 82004590_82004654 82015902_82015951 82016040_82016049 82016587_82017991 82018155_82018161 82018311_82018494 82018719_82019114 82020207_82020262 82021419_82022681 82026814_82027637 82031864_82031865 82031987_82032071 82032097_82032607 82032901_82032903 82033255_82033262 82033521_82033523 82034029_82034031 82034056_82034060 82034404_82034651 82034822_82034843 82038636_82038640 82038693_82038840 82039175_82039290 82039737_82040039 82040210_82040323 82040657_82040782 82041533_82042148 82042173_82044929 82045223_82045457 82046795_82048274 82048799_82048993 82050929_82051024 82051619_82052270 82053198_82053257 82053424_82053457 82053499_82053505 82053676_82053773 82055023_82056162 82056193_82056568 82056602_82056608 82059752_82060052 82068763_82068772 82068797_82069359 82069560_82069689 82069977_82070052 82070583_82070647 82071394_82071475 82074335_82074824 82075643_82075993 82077219_82077369 82077540_82077654 82078573_82078727 82079050_82079190 82079735_82079833 82081788_82081905 82085966_82086064 82086075_82086266 82086333_82086456 82086458_82086660 82086955_82087409 82087435_82088503 82088505_82090268 82095143_82095144 82095187_82095379 82098915_82099047 82105831_82106034 82106818_82107129 82107251_82107344 82108026_82108095 82113045_82113100 82113129_82113302 82113352_82113472 82113535_82113553 82113958_82114010 82114048_82114057 82117154_82117536 82117542_82117741 82119765_82119969 82120194_82121047 82122089_82122153 82123707_82124002 82124132_82124423 82125335_82125485 82125555_82125672 82125870_82126013 82126144_82126283 82126293_82126345 82126495_82126616 82126711_82127013 82127517_82127696 82127723_82127795 82127811_82127888 82129956_82129973 82130895_82131088 82131259_82131348 82131495_82131503 82131509_82131524 82131730_82131858 82132042_82132237 82132551_82132685 82133430_82133515 82133605_82133658 82134289_82134290 82134350_82134410 82134440_82134489 82144636_82144704 82145740_82145803 82146363_82146435 82146892_82146893 82146938_82146941 82146970_82147022 82147072_82147076 82147136_82147145 82147174_82147245 82147287_82147294 82147464_82147529 82147554_82147557 82147582_82147608 82147860_82147972 82148435_82148501 82148826_82149148 82149153_82149573 82150486_82150683 82150854_82150934 82151474_82151552 82152151_82152359 82152746_82152768 82152793_82152971 82153184_82153242 82155271_82155273 82155638_82156812 82156837_82156969 82157096_82157188 82157190_82157377 82159233_82159462 82167362_82167551 82167928_82167949 82167989_82168088 82168910_82168987 82169012_82169013 82169329_82169366 82169490_82170525 82170531_82170896 82170926_82171691 82171749_82173194 82173220_82174645 82174730_82174811 82175570_82175683 82175712_82176149 82177190_82177758 82177761_82177984 82178155_82178287 82178321_82178323 82178856_82178924 82179461_82179968 82179988_82180092 82200745_82201072 82201569_82201788 82202298_82202429 82202600_82202696 82203720_82203985 82204428_82204490 82204684_82204890 82210916_82211024 82211235_82211300 82211341_82212270 82212443_82213403 82213514_82213578 82218270_82218315 82218960_82219197 82220382_82220439 82221558_82221559 82221584_82222108 82223048_82223069 82223088_82223184 82223185_82223226 82223397_82223480 82224727_82225069 82225264_82225366 82226458_82227690 82227795_82227906 82227958_82228157 82228310_82228460 82228533_82229014 82229174_82229332 82229444_82229773 82229788_82230301 82230399_82231157 82231578_82232506 82233907_82233910 82234312_82234570 82234577_82235002 82246221_82246332 82253312_82253401 82253500_82253720 82255906_82256271 82270708_82271302 82271437_82271581 82271649_82271661 82271861_82271981 82272328_82272335 82272371_82272497 82272724_82272822 82299758_82299857 82300003_82300057 82300420_82300455 82300480_82300642 82300679_82300754 82300790_82300931 82301163_82301252 82301300_82301371 82301417_82301422 82303541_82303746 82305004_82305341 82305437_82305550 82305576_82305636 82305750_82305753 82323168_82323220 82328851_82329037 82329134_82329289 82370078_82370171 82370293_82370503 82370590_82371107 82388488_82388681 82388965_82389043 82389192_82389223 82389229_82389482 82389485_82389524 82389568_82389660 82389767_82389921 82390083_82390253 82390265_82390905 82390998_82391108 82391171_82391536 82391682_82391797 82391955_82392304 82392518_82393114 82393223_82393380 82393433_82393476 82394643_82394723 82394812_82395376 82395401_82395533 82395575_82395652 82395678_82395951 82395990_82396185 82396219_82396334 82397316_82397363 82398206_82398309 82398334_82398373 82398399_82398480 82398505_82398593 82398619_82398769 82398804_82398805 82398830_82398898 82398924_82399014 82399039_82399043 82399075_82399179 82399210_82399214 82399240_82399251 82399282_82399373 82399408_82399489 82399564_82399565 82411724_82411764 82428557_82429921 82430755_82430886 82430924_82431020 82431070_82431071 82431122_82431416 82431441_82431936 82441335_82441431 82441471_82441516 82441577_82441578 82441605_82444283 82445254_82446415 82446422_82446806 82446819_82449023 82453202_82453263 82453301_82453464 82453490_82453494 82453546_82453559 82453648_82453649 82453723_82453728 82454082_82455328 82455338_82455725 82455762_82456117 82456167_82456216 82456259_82456648 82456680_82456747 82456787_82456788 82456840_82456905 82457057_82457884 82457885_82459278 82459291_82459415 82459539_82460009 82460016_82460177 82473576_82473857 82474288_82475076 82475173_82475375 82475473_82475563 82475841_82475926 82476002_82476173 82476233_82476354 82476539_82476851 82476948_82477238 82477325_82477424 82477483_82477662 82477754_82477877 82477955_82478048 82478209_82478321 82478540_82478674 82478711_82478875 82478908_82479260 82479278_82479402 82479435_82479562 82479762_82480287 82486958_82487027 82487058_82487069 82495325_82495388 82507021_82507069 82507136_82507763 82507824_82508217 82545230_82545878 82546256_82546270 82546295_82546378 82546982_82547080 82553375_82553470 82553530_82553588 82553597_82553796 82553799_82554086 82554491_82554559 82554643_82554714 82554766_82555098 82555126_82555714 82555741_82555794 82557290_82558402 82558432_82558710 82558907_82558910 82559201_82559518 82559532_82559576 82559626_82560184 82560193_82560492 82561651_82562252 82562678_82562800 82562872_82562966 82563059_82563140 82563230_82566076 82566082_82566236 82566621_82566771 82566786_82567149 82567241_82567400 82567402_82568819 82569107_82569427 82569671_82569808 82569960_82570626 82570659_82570968 82571047_82571083 82571212_82571316 82571562_82571657 82572089_82572399 82608421_82608515 82608548_82608604 82609235_82609412 82609595_82609903 82610470_82610560 82610993_82611081 82611424_82611617 82611908_82611956 82612999_82613051 82617368_82617708 82617742_82617841 82617892_82617983 82618017_82618760 82620757_82621034 82631390_82631989 82632040_82632139 82632271_82632322 82632386_82632542 82633203_82633451 82633463_82633519 82633542_82633691 82637756_82637870 82637967_82638295 82638343_82638908 82638916_82639060 82639145_82639267 82639420_82640053 82640328_82640515 82640557_82640755 82640823_82641319 82641398_82641441 82641556_82641717 82641718_82641760 82642831_82643170 82644682_82645480 82645558_82645799 82648715_82648724 82648883_82648964 82648977_82649303 82651548_82651551 82651666_82651668 82651843_82651846 82651945_82651950 82652013_82652018 82652231_82652232 82652529_82652530 82652625_82652627 82652752_82652755 82652803_82652827 82652951_82652953 82685584_82685667 82711503_82711599 82712153_82712432 82766561_82766889 82766919_82767025 82767447_82767454 82767487_82767520 82767546_82767559 82767588_82767635 82767870_82767940 82768064_82768190 82768396_82768494 82768530_82768539 82769872_82769917 82769964_82770057 82779256_82779724 82779750_82779893 82780085_82780186 82780324_82780455 82780482_82780575 82781592_82781761 82781926_82782151 82782433_82784392 82784533_82785132 82785153_82785604 82785751_82785819 82785969_82786061 82786237_82786399 82786489_82787077 82787272_82787813 82787894_82788028 82788109_82788206 82788467_82788551 82788641_82788742 82788977_82789161 82799248_82799423 82801169_82801843 82810496_82811132 82813256_82813374 82838566_82838609 82838707_82838708 82841057_82841063 82841132_82841185 82842690_82842875 82849432_82849479 82849545_82849546 82921012_82921077 82936653_82936780 82936812_82937143 82937749_82937784 82937810_82937896 82937924_82937926 82938376_82938409 82938447_82939334 82939362_82939433 82939992_82939994 82940000_82940132 82940233_82940551 82940587_82940624 82940689_82940816 82940859_82941012 82941388_82941467 82942392_82943108 82943124_82943228 82943276_82943982 82944135_82944423 82944464_82944657 82944674_82944811 82945156_82945199 82945227_82945963 82946028_82946421 82946422_82946517 82946528_82946745 82946861_82946994 82947111_82947218 82961662_82961862 82961894_82962187 82962410_82963122 82971834_82972089 82972281_82972735 82972773_82973695 82973798_82974699 82975287_82975745 82977092_82977498 82977522_82979018 82979071_82979474 82992958_82993341 82993342_82994436 82994512_82994662 82994690_82994892 82994983_82995187 82995205_82995422 82995462_82995473 82995749_82995963 82996382_82997637 83003596_83003721 83006524_83008180 83008253_83008470 83008629_83009258 83009340_83009506 83009599_83010858 83011034_83011035 83042705_83042740 83043463_83043583 83043587_83044465 83044466_83044761 83044882_83044971 83049161_83049610 83050949_83051123 83055585_83056430 83056580_83057905 83057951_83058195 83060580_83060640 83060661_83060956 83061090_83061746 83061774_83061910 83061935_83061941 83061975_83062097 83083790_83084068 83084096_83084504 83093565_83093842 83094398_83094503 83094691_83095168 83095921_83097020 83097386_83097466 83097484_83097540 83098510_83098566 83098630_83098881 83099045_83099116 83099135_83099384 83100103_83100604 83100650_83100739 83100816_83102701 83116048_83116301 83125622_83125902 83125974_83126299 83126447_83126552 83126582_83126825 83141060_83141115 83141197_83141200 83151907_83152168 83155262_83155371 83155954_83156237 83156263_83156666 83156717_83157057 83157097_83157195 83157251_83157491 83157610_83157781 83158502_83158963 83159224_83159576 83159891_83159999 83174857_83175645 83175935_83176068 83202945_83203168 83203677_83204404 83231845_83232239 83232264_83232299 83232358_83232399 83232423_83233097 83233740_83234324 83234337_83234374 83234445_83234887 83235118_83235222 83235569_83235784 83236270_83236494 83236536_83236568 83236633_83236746 83236780_83236835 83237114_83237409 83237674_83237994 83238071_83238128 83238361_83238440 83238578_83238609 83238674_83238783 83238917_83238999 83239274_83239362 83239486_83239691 83239942_83240180 83240254_83240548 83240659_83241167 83241329_83241517 83242078_83242179 83242644_83242780 83243469_83243641 83244914_83245533 83261646_83261648 83261852_83261853 83261948_83261949 83262568_83262574 83263025_83263101 83263494_83263502 83263918_83263933 83264006_83264019 83264119_83264162 83264280_83264282 83264329_83264342 83331081_83331083 83331172_83331178 83331257_83331261 83331371_83331374 83331454_83331467 83331527_83331533 83331613_83331617 83331671_83331672 83331743_83331744 83331876_83331877 83332349_83332372 83332453_83332457 83332540_83332558 83332645_83332646 83338094_83338209 83341913_83342341 83344846_83345558 83345571_83345831 83346077_83346179 83346764_83347137 83347164_83347649 83348312_83348315 83348548_83348659 83379612_83379800 83379851_83380529 83380568_83381427 83381550_83381666 83381786_83383058 83383127_83383190 83383226_83384761 83385027_83385364 83385383_83385861 83385871_83386378 83386536_83386538 83386693_83386695 83386757_83387014 83387045_83387163 83387189_83387306 83389175_83389932 83390027_83390367 83390372_83391141 83391272_83393153 83393199_83395636 83395684_83395847 83441329_83441390 83441418_83441419 83442610_83443004 83443061_83443446 83443643_83443646 83443797_83444395 83444414_83444745 83444778_83444779 83445308_83445424 83445640_83445935 83449273_83451528 83451554_83451629 83451766_83451803 83451848_83452180 83452183_83452494 83452684_83452806 83452881_83453257 83453364_83453438 83453448_83453586 83453647_83454468 83454528_83454617 83454692_83455010 83455026_83455437 83455456_83455579 83455732_83455842 83455898_83456079 83456105_83456278 83456333_83456458 83456469_83456663 83456677_83456781 83456904_83457080 83457099_83457387 83457626_83458343 83458367_83458750 83458822_83458909 83459367_83460616 83461168_83461575 83461644_83461716 83461769_83462094 83467484_83468018 83468043_83468213 83476651_83477466 83477503_83477504 83479121_83479131 83479160_83479258 83479287_83479326 83479976_83480338 83480386_83480437 83480462_83480641 83480687_83481123 83481152_83481266 83481293_83481541 83481572_83481585 83510687_83511116 83511159_83512431 83512649_83513651 83513665_83514357 83514579_83514858 83515034_83515121 83515211_83515433 83515553_83515601 83515619_83516490 83516709_83518492 83518550_83518625 83519077_83519234 83519391_83519478 83519568_83519758 83519877_83519976 83520090_83520200 83520282_83520368 83520436_83520532 83520607_83520790 83520933_83521017 83521120_83521197 83521278_83521490 83521559_83521632 83521692_83521771 83521924_83522159 83522167_83522614 83522887_83522922 83522950_83523592 83523666_83524166 83524309_83524424 83524656_83525256 83525706_83526518 83526543_83527544 83528081_83528202 83528296_83528331 83528360_83528386 83528961_83529012 83529085_83529727 83529999_83530468 83531076_83531485 83538872_83539008 83539017_83539106 83539113_83539403 83539422_83539714 83544548_83544598 83559827_83559882 83559927_83559980 83560011_83560013 83560047_83560088 83560193_83560834 83561530_83561555 83561592_83561662 83562093_83562178 83562544_83562660 83562813_83562901 83563402_83563502 83563806_83564631 83565593_83565976 83566169_83566658 83566888_83566890 83566983_83566984 83567019_83567578 83568675_83568879 83568919_83569095 83569124_83569205 83569235_83569340 83569365_83569618 83580116_83580375 83609261_83609607 83629560_83629984 83630022_83630412 83630419_83630923 83631086_83631129 83631181_83631863 83632085_83632125 83632135_83632247 83633192_83633379 83633392_83633562 83634450_83635007 83635062_83635341 83635352_83635436 83635553_83635908 83636084_83636194 83636495_83636907 83637033_83637481 83637622_83639295 83641921_83642070 83660532_83660546 83660577_83660616 83660667_83660678 83660747_83660776 83663255_83663361 83674803_83674866 83676020_83676180 83676185_83676303 83676899_83677048 83688864_83688926 83706836_83706998 83707201_83707343 83707484_83707524 83708123_83708289 83708645_83708742 83708869_83708974 83709079_83709592 83709860_83710732 83710776_83711179 83711301_83711382 83711431_83711534 83711599_83713233 83713515_83713618 83713778_83713908 83714146_83714237 83714445_83714521 83714652_83714746 83714887_83714948 83715009_83715042 83715913_83716483 83716645_83716746 83722923_83723168 83724045_83724058 83724083_83724142 83724230_83724569 83724694_83725456 83725613_83725668 83725707_83725736 83726021_83726397 83726403_83726475 83729528_83729651 83729798_83730063 83730195_83730273 83730398_83730492 83730533_83730563 83730634_83730729 83730822_83730872 83730903_83730985 83731026_83731203 83731226_83731374 83731402_83731557 83731633_83731678 83731988_83732269 83746714_83746779 83746838_83746944 83747136_83747137 83747167_83747276 83747440_83747442 83747473_83747569 83747700_83747751 83748499_83748663 83748692_83749044 83749110_83749215 83749220_83749663 83749691_83750126 83750181_83750288 83750330_83750759 83751205_83751302 83751984_83752198 83752248_83752762 83752792_83753014 83753045_83753661 83757121_83757231 83757257_83757382 83757419_83757421 83757451_83757592 83757679_83757736 83759219_83759262 83759451_83759526 83759784_83759898 83759932_83759989 83760031_83760104 83760172_83760369 83760396_83760612 83760630_83760700 83760820_83761253 83762587_83763070 83763526_83764326 83764419_83764582 83764630_83764687 83764706_83764803 83764856_83765058 83765089_83765096 83769183_83769239 83771977_83772017 83772503_83772545 83773829_83773908 83778111_83778329 83778368_83778377 83794245_83794354 83795067_83795087 83795116_83795319 83795328_83795332 83795362_83795422 83800728_83800773 83801167_83801374 83801801_83801895 83802024_83802187 83803413_83803622 83805860_83805910 83806102_83806154 83806537_83806691 83807208_83807302 83807431_83807594 83808816_83809033 83810016_83810199 83818863_83819060 83829141_83829165 83829289_83829292 83829468_83829471 83829621_83829633 83829691_83829700 83829746_83829758 83844989_83845002 83845073_83845075 83845100_83845140 83953774_83954002 83954030_83954456 83955956_83956104 83956145_83956226 83956666_83956788 83957063_83957065 83957224_83957318 83957408_83957410 83957438_83957513 83957642_83957643 83957648_83957724 83957755_83957796 83957897_83957898 83958025_83958142 83958257_83958350 83958482_83958583 83959188_83959329 83959394_83959534 83959702_83959710 83960068_83960330 83960395_83960396 83960543_83960674 83960742_83960882 83965435_83965650 83965657_83965863 83965895_83966013 83966203_83966326 83979729_83979820 84006826_84006830 84006914_84006915 84006985_84006988 84007036_84007084 84007117_84007209 84007235_84007238 84007240_84007538 84007557_84008443 84008546_84008800 84008905_84009351 84009398_84009683 84009709_84009771 84009807_84010556 84010584_84011050 84011141_84011473 84011504_84011829 84011843_84011914 84014882_84015703 84015814_84015989 84015999_84016633 84016661_84017132 84017146_84017400 84017975_84018083 84018320_84018427 84018493_84018580 84018649_84019077 84019096_84019146 84019218_84019319 84019460_84019544 84019632_84020331 84020701_84020825 84020954_84021035 84021217_84021321 84021420_84021525 84021636_84021719 84021782_84021895 84021992_84022453 84022551_84023360 84023462_84023795 84023909_84024048 84024062_84024091 84024166_84024248 84024372_84024474 84024519_84024559 84024673_84026228 84026861_84027080 84027194_84027298 84027589_84027698 84028007_84028272 84028652_84028928 84029088_84029126 84029145_84030387 84030550_84031782 84031965_84032326 84059724_84060120 84060205_84060206 84060301_84060302 84065531_84065601 84065658_84065955 84066147_84066210 84066233_84066234 84066366_84066482 84066572_84066673 84066802_84067559 84067576_84067634 84069031_84069032 84069060_84069717 84069818_84070046 84070161_84070263 84070395_84070493 84070559_84070937 84074325_84074478 84074658_84074784 84074880_84075179 84075185_84075240 84075387_84075759 84075842_84075943 84076346_84076456 84077257_84077557 84077708_84077789 84078258_84078315 84078344_84078406 84078610_84078712 84078871_84079086 84079528_84079599 84079878_84080114 84088529_84089905 84089910_84090185 84090249_84090393 84090643_84090893 84095798_84096067 84096101_84096165 84096754_84096990 84097021_84097778 84102747_84103475 84103566_84104070 84104071_84104144 84104297_84104323 84104557_84104700 84104741_84104813 84104925_84105010 84105185_84105669 84105838_84105953 84105980_84106032 84106251_84106362 84106638_84106742 84107021_84107126 84107231_84107426 84119967_84120517 84120649_84120699 84120743_84121084 84121108_84121277 84121341_84121437 84121537_84121732 84121763_84121855 84121867_84122808 84126480_84126482 84126616_84126621 84127165_84127173 84127565_84127568 84130386_84130391 84130694_84130698 84130730_84130733 84130770_84130786 84130903_84130907 84132167_84132170 84132882_84132886 84134351_84134463 84135630_84135635 84135999_84136010 84136980_84137403 84137428_84137918 84138254_84139109 84139120_84139209 84139244_84139311 84139344_84139442 84139589_84139712 84139726_84140181 84140206_84140310 84140430_84140433 84140610_84140612 84142773_84142985 84143127_84143191 84143233_84143234 84143241_84143250 84143291_84143393 84143696_84143751 84143776_84143814 84143858_84144002 84144084_84144158 84144190_84144191 84144201_84144285 84144367_84144457 84144502_84144504 84144623_84144997 84150324_84150648 84150750_84151000 84151291_84151408 84153206_84153619 84153648_84155090 84155091_84155924 84156203_84156256 84161373_84162186 84164615_84166510 84176039_84176165 84179558_84179731 84180176_84180318 84182496_84183042 84183587_84183662 84184305_84184462 84184775_84185568 84185598_84185607 84185770_84185975 84185993_84186883 84192324_84192470 84194474_84194577 84195014_84195335 84195415_84195585 84195643_84195649 84196056_84196216 84196596_84196828 84196840_84196970 84197035_84197598 84197840_84198562 84198691_84199113 84199155_84199495 84199678_84200029 84200636_84200684 84223402_84223543 84223583_84223885 84226114_84226295 84226387_84226485 84226530_84226656 84226943_84227047 84227172_84227285 84227384_84227528 84227602_84227715 84227803_84227882 84228037_84228219 84228306_84228427 84228541_84228711 84228795_84228886 84229002_84229153 84229257_84229357 84229444_84229824 84230002_84230299 84230708_84230762 84230785_84230959 84307694_84307753 84307793_84307951 84308038_84308180 84308900_84308996 84309022_84309091 84309623_84309629 84309729_84310077 84310109_84310339 84310368_84310664 84310843_84311126 84311188_84311286 84311796_84311835 84311854_84311918 84311977_84312216 84312259_84312291 84312381_84312495 84312608_84313227 84313341_84313567 84313636_84313738 84313883_84314008 84314064_84314165 84314216_84314362 84314417_84314505 84314562_84314618 84314669_84314816 84314936_84315037 84315812_84315952 84316420_84317462 84317658_84317923 84324968_84325307 84325327_84325682 84325722_84325803 84325805_84325999 84326054_84326184 84326222_84326847 84326915_84327034 84327532_84327856 84327912_84328010 84328153_84328202 84328248_84328309 84328321_84328515 84328542_84328654 84331523_84331524 84331653_84331744 84332165_84332398 84336645_84336888 84337222_84337316 84337319_84337364 84338766_84339013 84339120_84339352 84339730_84339953 84341843_84341856 84342240_84343207 84343554_84343648 84344705_84344984 84383395_84383445 84383486_84383530 84383598_84383605 84383639_84383655 84383701_84383704 84383753_84383782 84383855_84383861 84399571_84399693 84400702_84400984 84401009_84401022 84401213_84401404 84401436_84401458 84401484_84401715 84401733_84401993 84402397_84402474 84402892_84402998 84403176_84403387 84403499_84403660 84403816_84403968 84405854_84405975 84406137_84406245 84406325_84406327 84406358_84406380 84406410_84406412 84407567_84407736 84407906_84408213 84408238_84408457 84408471_84408542 84408615_84409114 84409514_84409802 84411001_84411900 84412056_84412572 84412635_84413600 84415022_84416028 84416038_84416198 84416206_84416556 84426364_84427446 84427662_84429050 84430896_84431057 84432554_84432653 84432863_84433129 84437508_84437589 84437676_84438144 84438543_84438625 84441826_84441907 84441994_84442460 84442860_84442941 84451583_84451672 84455310_84455362 84455560_84455653 84456079_84456534 84456545_84457233 84457247_84457352 84457711_84457803 84457890_84457975 84458094_84458741 84458783_84458924 84460503_84460509 84460575_84460687 84472338_84472340 84472474_84472521 84479633_84479905 84479930_84480106 84480127_84480254 84480279_84480529 84480554_84480563 84480624_84480633 84480683_84480892 84480920_84481350 84481749_84482025 84487097_84487404 84487429_84489762 84494857_84495697 84496724_84496813 84496943_84497130 84497266_84497900 84498087_84498581 84498796_84498885 84498969_84499151 84499166_84499229 84499246_84499363 84499404_84499917 84500037_84500290 84500405_84500487 84500600_84500710 84500806_84501074 84501191_84501302 84501401_84501490 84501622_84501848 84502025_84502117 84502304_84503414 84503446_84503647 84503724_84504031 84504088_84504933 84504946_84505231 84509042_84509718 84509767_84509829 84509856_84510417 84530654_84531411 84546603_84547060 84547799_84548088 84548253_84548315 84548438_84549179 84549689_84549729 84549760_84549985 84550939_84551170 84551303_84551531 84551648_84552235 84552739_84553854 84554064_84554406 84554476_84555338 84555746_84555834 84566691_84566792 84566888_84566945 84566947_84567097 84570988_84571278 84571308_84571357 84571498_84572305 84577041_84577238 84577271_84577383 84578380_84578667 84578685_84578867 84578905_84579209 84579226_84579645 84580293_84580732 84580810_84580853 84603906_84603998 84615379_84616795 84617225_84617401 84621249_84622884 84622933_84623177 84623183_84624392 84624406_84626053 84626208_84626715 84626760_84627286 84627296_84627620 84627713_84627714 84628062_84628148 84628214_84628311 84628360_84628432 84628504_84628820 84628908_84628995 84629404_84629532 84629601_84629697 84630179_84630572 84635577_84636530 84636707_84636928 84637249_84637556 84637762_84637824 84637826_84638264 84638272_84638483 84638585_84638725 84638851_84639360 84639429_84641048 84641054_84641342 84641439_84642536 84642550_84644448 84661114_84661133 84661514_84661563 84667690_84667705 84668086_84668137 84673168_84673169 84674212_84674214 84674239_84674270 84674651_84674701 84675526_84675528 84676126_84676132 84676505_84676506 84676538_84676542 84676935_84676966 84677137_84677140 84677260_84677261 84677404_84677410 84677807_84677820 84679026_84679033 84679114_84679118 84679512_84679513 84679746_84679747 84680796_84680854 84681235_84681289 84682109_84682111 84682709_84682715 84683509_84683551 84683603_84683607 84683844_84683845 84683988_84683994 84684391_84684404 84730477_84730587 84730723_84730783 84730814_84730824 84730851_84731041 84731103_84731148 84768561_84768783 84768854_84768955 84769159_84769302 84772963_84773022 84773624_84773845 84773914_84774014 84774099_84774201 84774294_84774893 84774928_84775056 84775077_84775103 84775132_84775219 84775330_84775350 84775368_84775418 84775457_84775634 84775739_84775839 84775925_84776009 84776049_84776292 84776320_84776589 84776707_84778098 84778258_84778496 84778535_84779663 84779707_84780036 84780082_84781490 84781563_84782190 84782260_84782261 84782366_84782655 84782832_84782967 84783093_84784141 84784355_84784467 84784568_84784651 84784848_84785043 84785434_84786603 84786674_84787277 84787395_84787525 84787642_84787958 84788055_84788145 84788203_84788296 84788411_84788547 84788622_84788933 84789012_84789126 84789197_84789913 84789970_84790062 84790077_84790264 84790336_84790526 84790553_84791026 84791053_84791058 84795789_84798997 84799027_84801071 84801408_84802056 84802284_84803652 84807358_84807536 84807679_84807915 84810497_84811046 84812061_84812488 84813719_84814440 84814475_84814558 84814605_84815394 84815447_84815832 84815986_84816569 84816594_84817213 84818058_84818552 84819069_84819268 84819304_84819775 84820034_84821476 84821494_84821611 84821877_84822149 84830988_84831543 84831568_84831711 84831721_84832033 84832207_84833380 84833938_84834362 84834498_84836734 84837386_84837584 84837841_84838028 84838235_84838475 84838794_84839271 84839506_84839633 84839651_84839771 84839958_84840087 84840221_84840316 84840429_84840538 84840662_84840901 84841051_84841170 84841326_84841509 84841589_84841702 84841770_84841869 84841942_84842103 84842109_84842332 84842401_84842402 84849766_84849847 84849987_84850145 84879988_84880100 84883578_84883882 84883954_84884333 84893488_84893661 84895228_84895340 84896125_84896726 84896796_84897052 84897060_84897157 84899936_84900039 84909684_84910986 84911138_84911283 84911295_84911599 84911619_84911958 84912212_84912278 84913391_84913516 84913526_84913604 84914255_84914338 84924071_84924206 84988714_84988895 84989047_84990087 84990232_84991539 84992427_84992930 84993862_84993933 84993974_84994157 84994162_84994319 84994389_84994531 84994622_84994646 84995762_84996094 84996279_84996363 84996568_84996635 84997164_84997256 84997305_84997459 85016198_85016479 85017543_85018633 85018751_85018895 85019057_85020552 85020674_85020792 85020825_85020941 85021023_85021302 85021303_85021433 85021523_85021880 85022758_85023087 85023156_85023232 85023257_85024498 85024590_85024879 85026504_85026546 85026547_85026602 85026704_85026978 85027722_85027825 85031557_85031755 85073653_85073670 85073792_85073793 85073953_85073958 85074072_85074076 85074342_85074348 85074418_85074459 85074678_85074679 85107449_85107506 85119015_85120272 85120318_85120617 85120704_85120754 85135117_85135148 85135184_85135227 85135258_85135261 85135621_85135654 85135708_85135712 85137445_85137450 85137605_85137607 85137671_85137672 85137826_85137852 85137886_85137887 85138506_85138513 85193121_85193360 85196039_85196212 85196472_85196539 85197221_85197270 85297903_85297936 85300102_85300208 85301297_85301421 85359510_85360130 85360998_85361082 85361130_85361235 85361269_85361553 85361975_85362103 85362355_85362963 85363657_85364504 85364556_85364806 85365337_85365535 85365689_85366225 85366227_85366455 85369243_85369905 85370846_85370885 85370914_85371039 85374956_85375039 85375690_85375692 85375718_85375769 85394033_85394124 85394190_85394401 85394539_85396282 85397818_85398462 85398762_85399520 85399536_85399707 85399710_85400151 85400339_85400592 85400922_85401014 85401032_85401116 85401154_85401440 85401662_85401766 85401877_85402430 85402719_85402817 85403074_85403324 85403698_85403800 85403876_85403965 85404055_85404169 85404261_85404570 85404645_85404879 85404961_85405139 85405243_85405353 85405416_85405523 85405651_85405663 85405668_85405849 85405935_85406086 85406094_85406168 85406204_85406267 85406400_85406613 85406624_85407163 85407355_85407474 85407597_85407607 85407641_85407642 85408075_85408219 85408244_85408248 85408273_85408280 85410373_85410550 85410653_85410884 85411072_85411597 85412799_85413555 85413586_85413755 85439023_85439044 85439220_85439223 85439438_85439454 85439864_85439865 85440036_85440038 85440197_85440198 85463963_85464135 85464160_85464820 85467313_85467572 85472580_85472627 85473088_85473206 85473317_85473653 85473843_85473873 85473888_85473959 85474249_85474376 85474409_85474461 85474501_85474581 85475313_85475583 85475617_85475618 85475795_85475912 85475960_85476684 85477248_85477325 85477337_85477600 85477755_85477891 85478083_85478177 85487558_85487609 85495607_85495730 85495756_85495780 85495861_85495996 85499255_85499327 85499559_85499923 85500467_85500560 85502962_85503043 85511510_85511588 85511628_85511785 85511819_85511913 85512240_85512410 85512624_85512840 85512953_85513029 85513052_85513354 85519069_85519168 85525729_85525843 85548121_85548170 85552183_85553259 85553297_85553390 85553457_85553773 85553810_85553958 85554303_85554424 85555219_85555386 85555485_85555641 85555808_85556031 85556251_85559598 85559605_85560397 85560766_85560865 85561654_85561746 85561845_85561983 85562147_85562205 85562235_85562262 85562485_85562579 85562626_85562628 85563026_85563573 85564026_85564149 85564227_85564308 85725353_85725790 85725934_85726335 85726590_85726981 85727007_85728857 85742557_85742790 85742873_85742925 85743027_85743282 85743455_85743674 85743848_85744000 85744124_85744210 85744311_85744432 85744519_85744658 85744754_85745056 85745177_85745753 85745882_85745956 85745993_85746050 85746142_85746378 85746490_85746493 85746543_85746978 85747322_85747484 85747768_85748000 85748121_85748379 85749188_85749632 85749963_85750315 85750732_85751129 85751254_85752204 85752308_85752445 85752461_85752518 85753207_85753310 85753374_85753709 85753895_85753983 85754037_85754324 85828974_85829443 85837726_85839095 85840445_85840447 85840493_85840857 85841026_85842791 85842847_85843156 85898860_85899060 85899114_85899477 85899670_85899756 85900464_85900703 85900984_85901029 85901132_85901262 85971545_85971548 85971577_85971631 85980625_85980631 85981342_85981418 85981737_85981753 85982036_85982037 85993121_85993280 85993638_85993746 85993769_85995141 85995444_85995487 85997534_85997620 85997755_85998044 85998118_85998159 85998968_85999988 86000092_86000344 86000363_86000442 86000477_86000628 86000666_86000752 86000823_86001152 86004310_86004449 86004487_86004952 86004966_86005302 86005995_86006101 86007255_86007256 86007349_86007403 86009149_86009201 86010634_86010636 86010666_86010840 86024435_86024555 86024586_86024591 86024633_86024640 86024790_86024893 86025898_86026405 86033263_86033336 86034019_86034841 86035596_86036079 86036126_86036128 86036422_86036948 86043120_86043896 86043965_86044051 86044305_86044309 86044347_86044390 86044527_86044573 86044598_86044650 86044680_86044787 86044815_86044954 86044980_86044990 86045024_86045031 86045046_86045131 86045211_86045264 86045289_86045338 86045412_86045447 86045746_86045773 86045798_86045840 86046131_86046276 86046360_86046644 86046647_86046807 86047143_86047494 86047505_86047895 86048486_86048856 86048934_86049265 86049439_86049552 86049711_86049820 86049923_86050059 86050232_86050419 86050474_86050592 86050652_86050764 86050866_86050938 86051033_86052151 86052222_86052481 86052806_86053207 86053224_86053245 86053770_86053905 86054088_86054154 86054184_86054245 86054370_86054573 86054579_86054760 86054986_86054988 86055067_86055189 86055398_86055494 86055581_86055692 86055803_86056787 86056793_86056844 86056912_86057032 86057075_86057406 86057439_86057792 86061540_86061591 86062612_86062891 86065073_86065177 86065234_86065239 86066006_86066025 86066122_86066123 86066148_86066205 86071964_86072117 86072215_86072440 86072652_86072980 86073045_86073636 86073653_86074110 86074375_86075182 86075243_86075475 86075511_86075933 86076541_86076935 86076958_86077410 86077828_86078048 86078106_86078260 86078376_86078932 86078972_86079078 86079268_86079403 86079419_86079991 86080017_86080163 86080399_86080522 86080691_86080753 86080778_86080895 86081010_86081067 86081401_86081892 86081931_86082023 86082940_86083541 86083587_86083837 86083894_86083940 86083990_86083991 86084052_86084057 86085605_86085611 86085637_86085714 86086446_86086609 86088548_86088606 86092900_86092960 86094757_86094846 86096620_86096840 86096898_86097034 86097298_86097513 86097626_86097692 86098512_86098641 86099016_86099538 86100588_86100659 86137918_86137963 86139351_86139406 86144136_86144218 86159159_86159200 86159229_86159396 86172072_86172122 86181946_86182000 86319265_86319276 86319306_86319375 86371381_86371638 86371654_86371783 86373316_86373469 86373514_86373967 86373994_86374114 86477836_86477883 86477942_86477944 86512854_86512920 86512953_86513189 86535854_86536125 86538440_86538485 86562665_86564324 86564437_86564882 86572171_86572319 86572437_86572536 86572626_86572912 86572913_86572914 86572937_86573135 86573341_86573439 86573583_86573732 86574028_86574199 86574214_86574515 86574532_86574763 86574786_86575059 86575083_86576076 86576222_86576367 86576511_86576735 86576741_86576899 86577230_86577344 86577400_86577607 86577937_86578268 86578334_86578393 86580377_86580501 86581037_86581547 86582158_86582434 86582706_86582713 86582784_86582836 86583446_86584190 86584267_86584422 86584440_86584553 86584945_86585318 86585339_86585622 86585964_86586320 86586388_86586431 86586679_86586680 86586732_86587038 86587040_86587396 86587597_86587795 86588251_86588252 86588316_86588317 86588379_86588381 86588515_86588719 86588720_86588914 86588977_86588980 86594357_86594822 86594831_86595210 86598346_86598796 86599777_86599982 86600072_86600120 86600228_86600573 86601653_86602065 86604897_86604964 86605395_86605424 86605490_86605592 86605641_86605652 86605697_86605732 86607893_86608013 86608019_86608181 86608249_86608569 86608727_86608728 86608760_86608906 86608969_86609395 86609420_86609511 86609550_86609551 86609583_86609642 86609672_86609773 86609811_86609812 86609907_86609971 86609999_86610001 86610439_86611137 86612339_86612844 86612976_86613045 86614270_86614994 86615544_86615545 86615574_86615640 86615964_86616038 86616319_86616376 86617028_86617130 86617346_86617659 86618084_86619641 86619776_86619864 86620121_86620430 86623532_86623588 86623894_86623934 86624345_86624384 86624416_86624475 86625522_86625667 86625894_86625896 86625958_86625961 86625993_86626027 86626085_86626088 86626416_86626459 86626621_86626706 86626749_86626756 86626948_86626949 86626979_86627022 86627081_86627087 86627846_86627903 86627929_86627976 86628005_86628027 86628116_86628224 86628542_86628708 86630726_86631409 86631442_86631681 86631789_86632028 86632243_86632304 86632335_86632381 86632409_86632467 86632492_86632592 86632629_86632649 86632691_86632746 86632774_86632836 86632873_86632874 86633496_86633542 86633567_86633635 86633669_86633752 86633789_86633811 86634756_86634829 86635033_86635129 86635138_86635200 86635362_86635562 86635587_86635588 86635856_86635915 86638528_86638572 86638772_86638841 86639267_86639283 86639317_86639331 86639356_86639358 86639401_86639483 86639533_86639560 86639610_86639723 86639797_86640054 86640175_86640177 86640219_86640600 86640859_86640884 86640917_86640928 86640966_86640995 86641037_86641040 86641105_86641109 86641162_86641238 86645104_86645112 86645141_86645190 86646178_86646450 86646495_86646781 86647542_86647919 86647945_86647966 86648044_86648046 86648518_86648617 86648712_86648855 86648882_86648889 86649042_86649112 86649402_86649485 86649512_86649578 86649605_86649829 86649910_86649949 86649967_86650039 86650715_86650981 86652639_86653119 86654839_86654840 86654871_86655151 86655177_86655383 86655410_86655543 86655647_86655786 86655813_86655814 86655857_86655934 86656567_86656663 86656707_86656733 86657899_86658130 86658440_86658846 86660581_86660638 86675432_86675450 86675475_86675750 86675775_86676301 86678612_86678737 86678838_86678847 86678922_86678930 86678967_86678972 86679019_86679021 86679169_86679192 86679250_86679252 86685505_86685705 86685809_86686157 86686185_86686192 86686227_86686233 86686521_86686577 86686650_86686793 86688174_86688178 86688204_86688207 86688242_86688290 86688324_86688365 86688390_86688392 86688441_86688495 86689665_86689666 86689707_86689772 86689797_86689816 86690609_86690761 86690792_86690800 86690835_86690881 86690908_86690987 86692450_86692604 86693360_86693462 86693499_86693511 86700397_86700497 86700581_86700608 86700765_86700770 86700801_86700808 86700866_86700878 86700945_86700955 86703771_86703848 86704022_86704187 86704236_86704421 86704532_86704546 86704601_86704989 86705041_86705131 86705446_86705606 86705730_86705821 86706101_86706189 86706388_86706412 86706469_86706496 86706677_86706756 86706989_86707392 86707657_86707700 86708153_86708282 86709748_86709794 86710281_86710328 86710336_86710394 86710425_86710506 86710554_86710638 86710663_86710763 86710767_86710768 86710802_86710861 86710980_86711020 86711276_86711356 86711386_86711415 86711448_86711490 86711569_86711594 86711620_86711621 86711673_86711676 86711715_86711788 86711836_86711837 86711863_86711875 86711961_86711991 86712016_86712022 86712055_86712066 86712091_86712093 86712141_86712168 86712220_86712245 86712294_86712332 86712359_86712406 86712456_86712469 86712518_86712520 86712575_86712577 86712837_86712846 86712922_86712967 86713013_86713021 86713097_86713098 86713282_86713320 86714248_86714342 86714453_86714471 86714510_86714520 86714578_86714597 86716472_86716478 86716520_86716524 86716556_86716563 86716630_86716631 86716661_86716662 86716700_86716747 86716787_86716788 86716874_86716898 86717005_86717012 86717048_86717059 86717128_86717147 86717173_86717210 86717242_86717356 86717440_86717456 86717505_86717573 86717897_86717922 86717997_86718063 86718096_86718107 86718166_86718187 86718305_86718386 86718423_86718424 86719153_86719195 86720037_86720081 86720699_86720706 86720798_86720848 86720891_86720940 86720971_86721008 86721033_86721072 86721216_86721321 86721366_86721488 86721522_86721523 86721582_86721646 86722554_86722605 86726453_86726648 86745755_86745804 86746923_86747437 86747563_86747898 86748650_86748743 86748919_86749074 86749093_86749207 86749259_86749359 86749424_86749833 86750400_86750487 86750839_86750874 86751910_86751953 86752075_86752145 86753582_86753689 86755643_86756549 86757471_86757515 86757561_86757657 86758355_86758394 86758546_86758723 86758738_86758866 86758889_86759504 86759544_86759654 86760204_86760393 86763191_86763978 86764010_86764015 86764089_86764389 86764395_86764536 86764604_86764687 86764924_86765135 86765179_86765222 86765413_86765532 86765559_86765565 86770012_86770131 86770158_86770164 86770374_86770430 86770432_86772422 86772444_86772758 86772876_86774737 86774794_86775121 86775426_86776956 86776993_86776994 86777043_86777045 86808639_86808762 86808777_86808873 86808901_86809034 86809040_86809226 86809274_86809301 86809371_86809491 86809505_86811157 86811584_86811668 86811790_86811832 86811912_86812041 86812225_86812436 86812517_86812523 86812560_86812606 86812672_86812673 86812701_86812702 86812779_86812780 86813877_86814041 86814062_86814143 86815370_86815937 86815969_86816134 86816159_86816251 86816279_86816665 86816682_86816761 86845573_86846201 86846487_86846750 86846782_86846783 86846829_86846835 86847010_86847030 86847099_86849038 86849039_86849237 86849254_86852970 86854850_86854851 86854881_86854912 86855084_86855142 86868097_86868320 86871990_86872639 86872664_86872665 86872704_86872781 86872811_86872815 86872834_86872835 86872860_86872957 86872983_86873032 86873274_86873345 86873374_86873420 86873421_86873422 86873448_86873486 86873722_86873758 86873784_86873840 86876675_86876849 86878098_86878101 86878133_86878211 86878294_86878297 86882546_86882606 86882649_86882651 86882683_86882733 86882782_86882802 86882870_86882894 86896175_86896180 86896244_86896246 86896296_86896347 86913974_86913983 86914053_86914220 86914318_86914397 86914437_86914492 86914888_86914933 86915077_86915130 86915191_86915267 86916349_86916683 86916796_86916853 86945211_86945625 86952169_86952360 86952792_86952882 86953253_86953745 86953928_86954312 86954330_86954502 86954541_86954643 86955671_86956010 86963629_86963830 86963851_86964189 86966579_86966987 86967050_86967106 86967119_86967206 86971612_86971678 86972005_86973098 86973266_86973272 86974627_86974708 86974760_86975542 86975568_86976176 86990652_86990989 86991141_86991287 86991469_86991470 86991984_86992036 86992056_86992748 86992925_86993700 86996996_86997418 86997442_86997475 86997721_86998361 86998398_86998468 87016668_87016853 87017175_87017197 87017230_87017356 87017590_87017598 87017627_87017643 87017670_87017735 87017885_87017992 87018017_87018115 87020050_87020085 87020135_87020199 87020226_87020311 87020347_87020351 87021354_87021392 87021433_87021678 87021708_87021741 87025080_87025169 87025223_87025285 87029533_87030473 87031480_87031707 87031891_87032214 87033276_87033428 87033893_87034080 87035184_87035486 87036115_87036193 87036257_87037079 87037325_87037495 87037661_87037760 87037894_87037986 87038293_87038387 87038474_87038564 87038834_87039463 87039668_87039844 87039864_87040381 87040603_87041108 87041269_87041438 87042902_87043264 87043291_87043783 87043812_87043912 87043987_87044037 87044729_87044806 87047641_87047680 87047745_87048672 87049181_87049644 87049709_87049949 87050018_87050105 87050219_87050368 87050435_87050540 87050648_87050796 87051033_87051165 87051238_87051324 87051372_87051496 87051583_87051735 87051812_87052105 87052187_87052498 87052547_87053128 87053311_87053497 87053550_87055009 87055089_87055290 87055359_87055445 87055560_87055709 87055776_87055874 87055982_87056131 87056379_87056501 87056574_87056655 87056700_87056837 87056886_87057050 87057124_87057451 87057533_87057826 87057872_87058263 87058890_87060312 87060558_87060697 87060816_87060822 87060855_87060982 87061020_87061082 87061389_87061477 87061795_87061815 87061922_87061987 87062124_87062995 87063000_87063057 87063852_87063985 87064227_87064802 87064993_87065098 87066504_87066961 87067163_87067239 87067436_87067543 87067571_87067645 87067652_87067984 87068010_87068485 87068610_87068846 87068999_87069233 87069929_87070093 87079951_87080567 87080596_87080731 87080756_87081189 87081214_87081223 87081252_87081375 87081404_87081460 87081486_87081844 87081869_87081875 87081900_87082222 87091384_87091431 87091476_87091545 87094002_87094066 87094098_87094102 87104969_87105026 87111124_87111135 87111333_87111337 87111406_87113064 87113101_87113259 87114060_87114206 87114258_87115317 87116303_87116306 87116375_87118033 87118073_87118228 87118726_87118733 87119029_87119167 87119249_87119295 87120364_87120464 87121603_87121712 87121750_87122434 87122536_87122846 87122999_87123152 87123305_87123403 87123487_87123571 87124339_87124707 87124873_87124887 87124933_87124979 87125005_87125461 87125980_87126026 87127557_87127666 87128016_87128484 87128490_87129522 87129572_87129681 87129685_87129905 87129936_87130166 87130196_87130348 87130690_87130786 87130951_87131159 87131416_87131681 87131688_87131935 87131985_87131986 87131988_87132082 87132147_87132248 87132556_87133779 87134315_87134396 87134410_87134568 87134592_87136605 87136809_87136894 87136984_87137695 87139867_87140142 87140329_87140620 87140694_87140859 87140910_87142032 87142046_87142117 87144712_87144902 87145170_87145384 87145510_87145634 87145981_87146552 87146926_87147105 87147109_87147612 87147772_87148215 87148272_87148424 87148550_87148877 87148967_87148971 87149013_87150849 87150874_87151512 87151881_87153117 87153148_87153158 87153184_87153370 87153398_87153619 87153679_87153683 87153725_87153931 87154073_87154787 87154810_87155052 87155060_87155644 87155820_87155842 87155872_87156350 87156400_87156685 87157019_87157060 87157063_87157272 87157365_87159018 87159726_87159772 87159909_87159979 87160491_87160571 87164825_87164884 87164909_87164919 87165383_87165386 87165474_87165481 87165510_87166290 87167022_87167087 87191851_87192920 87192981_87192982 87193293_87193358 87194731_87194882 87196044_87196109 87197031_87197144 87197159_87197416 87197474_87197605 87197713_87198049 87199347_87199512 87199516_87199563 87199708_87199790 87199867_87199970 87200060_87200224 87200253_87200288 87200424_87200463 87202790_87202836 87202877_87202884 87202925_87203045 87203171_87203273 87204991_87205089 87205674_87205952 87206742_87206946 87207250_87207383 87207457_87207662 87207741_87207834 87207868_87208332 87208358_87208436 87213189_87213389 87221044_87221093 87221271_87222183 87222256_87222265 87222338_87222340 87224609_87224611 87224654_87225462 87225492_87225666 87243747_87243827 87248310_87248823 87248940_87249371 87249390_87250332 87257075_87257159 87258730_87258922 87259365_87259414 87259441_87259971 87260044_87260046 87260063_87260156 87260232_87260345 87260459_87260597 87260698_87261138 87261200_87261319 87261479_87261647 87261658_87262257 87262329_87262637 87263037_87263150 87264430_87264592 87264601_87264693 87264954_87265180 87265465_87265505 87265595_87265691 87265929_87265950 87267737_87267813 87271962_87272066 87272116_87272177 87272212_87272809 87281977_87282116 87283533_87283582 87283703_87283977 87290956_87291832 87292749_87293499 87293641_87293787 87293915_87294309 87294549_87294978 87295069_87295503 87295569_87295668 87295751_87295806 87295837_87295856 87295920_87296006 87296075_87296111 87296116_87296360 87296417_87296754 87296944_87296995 87298684_87298949 87300053_87300066 87304758_87304829 87317591_87317752 87324014_87326777 87326827_87327294 87330284_87331036 87331056_87332800 87332849_87333077 87333304_87333450 87333653_87333744 87334603_87335003 87335582_87335699 87342550_87342970 87343743_87343829 87343931_87345060 87346550_87347291 87347371_87347747 87347783_87347872 87347878_87347969 87348221_87348280 87348293_87348550 87348627_87348808 87353127_87353130 87353444_87353445 87353541_87353567 87363918_87363965 87376543_87376593 87376735_87376736 87429718_87429751 87429809_87429819 87450495_87450578 87450617_87450620 87450814_87450821 87450857_87450964 87455611_87455673 87456112_87456297 87456331_87456436 87456532_87456584 87456609_87456613 87456997_87457042 87457105_87457112 87457137_87457245 87465941_87466133 87466134_87466203 87466205_87466683 87466810_87466970 87466990_87467350 87467542_87467831 87468068_87468131 87468139_87468521 87469020_87469463 87470039_87470202 87471372_87471464 87471534_87471818 87471885_87473062 87473070_87473114 87473176_87473616 87473623_87473747 87473776_87473870 87473890_87476924 87476963_87477108 87477423_87478346 87478353_87479067 87485612_87486848 87489920_87490595 87490874_87491675 87491694_87491760 87491771_87491852 87566095_87566308 87566384_87566466 87566829_87566887 87567006_87567069 87567097_87567163 87567201_87567301 87567331_87567445 87567496_87567542 87567671_87567787 87568013_87568073 87568175_87568220 87568354_87568389 87568421_87568473 87568773_87568944 87577616_87578159 87583859_87584889 87584911_87585224 87585249_87585311 87585434_87585543 87585674_87585870 87585953_87586302 87586569_87586609 87586634_87586678 87586754_87586967 87587035_87587157 87587236_87587363 87587464_87587568 87587658_87590698 87590849_87591253 87591723_87591974 87592443_87592579 87598742_87598783 87631136_87631182 87631216_87631222 87631274_87631277 87631405_87631407 87631526_87631528 87631598_87631601 87631850_87631864 87632045_87632080 87632299_87632310 87632428_87632429 87632463_87632474 87632530_87632533 87632665_87632670 87632746_87632748 87632893_87632898 87632928_87632929 87632963_87632972 87632997_87633026 87633051_87633064 87633306_87633316 87639680_87639686 87639712_87639746 87639910_87639923 87639996_87639997 87640028_87640031 87640679_87640683 87641070_87641071 87641159_87641164 87641205_87641210 87641328_87641332 87641395_87641407 87641605_87641611 87664579_87664600 87664671_87664681 87665000_87665026 87860212_87860215 87860410_87860454 87860479_87860489 87899527_87899561 87904137_87904139 87904365_87904455 87915539_87915564 87915589_87915720 87916799_87916853 87916879_87917617 87918378_87918412 87919961_87920316 87921170_87921607 87921724_87921820 87921855_87922061 87922086_87922590 87923370_87923456 87923711_87923738 87924998_87925255 87925385_87925516 87925673_87925785 87925877_87925998 87926063_87926179 87926245_87926361 87926493_87926570 87926744_87926894 87927053_87927158 87927246_87927339 87927421_87927588 87927706_87927903 87927969_87928195 87928380_87929295 87929458_87929869 87930148_87930666 87930669_87930812 87930841_87931306 87931310_87931803 87931861_87931869 87934786_87934789 87934834_87934847 87934879_87934926 87953602_87953603 87953632_87955051 87955089_87955092 87955138_87955321 87955351_87955407 87955431_87955503 87955540_87955543 87955568_87955738 87957180_87957251 87957428_87957437 87957502_87957543 87957599_87957645 87960687_87960748 87961509_87961510 87961634_87961676 87961854_87961858 87961905_87961907 87961951_87961954 87970725_87970808 87970942_87971254 87971297_87971560 87971861_87971941 87972634_87972719 87972808_87972902 87972972_87973053 87973137_87973241 87973318_87973398 87973480_87974110 87974193_87974299 87974366_87974540 87974567_87974671 87974800_87974887 87974997_87975097 87975157_87975223 87975322_87975902 87976291_87976652 87976754_87976919 87976985_87977094 87977160_87977237 87977238_87977270 87977528_87977614 87978322_87979367 87980532_87980565 87980566_87981302 87981318_87981461 87981628_87981735 87981777_87982313 87982314_87982804 87982960_87983059 87983092_87983632 87984363_87984546 87984571_87984650 87984672_87984737 87984791_87985292 87985380_87985770 87985808_87986081 87986268_87986622 87986728_87986807 87986818_87986925 87987373_87987415 87987458_87987460 87987676_87987751 87987767_87988539 87988611_87989817 87989849_87990305 87990400_87990648 87990769_87991586 87991667_87992064 87992088_87992378 88007967_88007970 88008001_88008006 88008034_88008216 88008264_88008334 88008381_88008661 88008732_88008767 88008830_88008922 88008958_88009040 88009556_88009889 88054172_88054225 88142455_88142458 88142546_88142702 88142768_88142778 88142805_88142881 88151022_88151102 88151543_88151726 88152605_88152673 88153311_88153392 88153623_88153708 88154616_88154714 88154926_88155531 88200280_88200319 88200382_88200384 88200476_88200489 88200619_88200621 88200664_88200665 88200773_88200775 88215326_88215336 88215395_88215399 88215427_88215429 88215466_88215471 88215921_88215930 88215955_88215975 88216370_88216399 88216575_88216576 88217086_88217090 88217386_88217387 88217511_88217527 88217659_88217660 88217823_88217824 88218099_88218102 88218171_88218174 88218330_88218333 88218383_88218386 88218552_88218560 88218651_88218699 88219016_88219017 88219133_88219140 88219223_88219224 88219302_88219303 88219605_88219620 88225395_88225451 88232180_88232218 88232243_88232246 88234324_88234940 88235119_88235180 88237517_88237519 88237614_88237854 88263407_88264428 88264459_88265481 88269931_88269991 88270027_88270069 88270350_88270419 88272140_88272182 88272210_88272270 88277951_88278177 88278239_88278483 88278556_88278943 88279074_88279107 88279112_88279311 88279343_88279434 88279472_88279564 88279646_88279840 88279942_88280172 88280279_88280512 88280720_88281195 88281404_88282026 88282054_88282211 88282246_88282409 88282447_88283030 88283469_88283897 88285066_88285325 88290475_88290590 88293469_88295094 88295100_88297055 88297068_88297649 88297681_88298001 88298029_88298349 88298408_88298928 88298955_88299135 88299165_88299287 88299328_88299329 88299354_88299890 88299953_88300004 88300501_88300651 88300673_88300739 88300849_88300899 88300927_88302062 88302106_88302745 88302764_88303036 88303055_88303073 88303700_88303855 88303945_88303995 88304111_88304218 88304363_88304762 88304975_88305090 88305153_88305903 88306243_88307007 88307230_88307386 88307397_88308481 88308504_88308731 88315611_88315632 88315672_88315763 88315814_88315833 88315838_88315842 88316154_88316185 88316977_88316982 88319982_88319987 88320772_88320790 88339544_88339553 88339633_88339830 88346748_88347203 88347765_88347825 88347875_88347963 88348004_88349564 88349589_88351363 88352764_88353134 88353326_88354312 88354343_88354413 88354542_88354658 88354696_88354812 88354850_88354966 88355004_88355238 88355262_88355503 88355572_88355742 88355898_88356085 88356172_88356835 88356897_88357275 88358997_88359001 88359382_88359407 88359849_88359892 88359954_88359955 88360110_88360112 88380906_88381498 88383039_88383604 88385526_88385528 88385556_88385617 88385757_88385768 88385793_88385984 88385985_88385986 88386013_88386181 88386221_88386408 88386434_88386595 88386620_88386677 88389413_88389520 88389569_88389571 88402525_88402528 88402580_88402583 88402622_88402623 88402738_88402868 88402908_88402956 88402981_88403231 88403270_88403274 88403303_88403444 88403484_88403485 88403522_88403664 88403696_88403826 88403851_88403950 88403975_88403978 88404044_88404045 88404077_88404165 88404230_88404231 88404280_88404335 88404341_88404428 88404483_88405002 88413599_88413738 88413764_88413775 88414049_88414090 88414101_88414168 88414195_88414200 88414240_88414610 88418146_88419808 88419835_88419988 88420035_88420037 88420062_88420065 88420202_88420209 88420252_88420443 88420473_88420475 88421783_88421880 88421928_88422009 88422155_88422368 88422494_88422613 88422782_88423239 88423342_88423550 88423554_88423968 88424046_88424391 88424456_88424548 88424596_88424708 88424714_88424931 88425316_88425363 88425386_88425650 88425712_88426403 88426481_88426644 88426824_88427109 88427140_88427198 88428072_88428367 88428731_88428732 88428879_88429068 88429180_88430060 88432068_88432200 88432225_88432650 88437723_88437975 88440749_88442363 88448249_88448352 88449149_88449150 88449217_88449220 88449345_88449352 88449668_88449670 88449700_88449704 88449923_88449926 88449985_88450055 88459518_88461269 88462246_88462362 88462383_88462543 88463087_88463223 88463479_88463659 88465010_88465343 88465990_88466400 88468044_88468166 88469426_88469948 88469958_88471002 88473371_88473419 88473620_88473822 88473857_88474345 88474350_88474747 88474774_88477152 88477179_88477253 88477271_88477755 88477916_88479482 88480142_88480183 88480209_88480819 88480930_88481078 88481337_88481464 88481558_88481560 88481594_88481660 88481732_88481920 88481976_88482112 88482151_88482255 88482334_88482337 88482421_88482425 88482458_88482534 88482575_88482578 88483124_88483420 88483465_88483466 88484740_88484840 88517124_88517127 88517168_88517169 88517211_88517212 88517318_88517388 88517414_88517484 88517534_88517638 88517688_88517746 88517773_88517981 88518485_88519933 88521847_88522105 88522135_88522188 88522272_88522813 88523022_88523104 88523186_88524199 88524208_88525119 88526688_88527443 88527468_88527712 88527844_88528008 88528022_88528084 88528166_88528305 88528330_88528634 88528667_88528749 88528774_88529060 88529089_88529140 88529169_88529221 88529248_88529412 88538286_88538868 88542086_88542299 88542307_88542749 88542786_88543368 88543399_88543854 88545430_88546303 88548083_88548233 88548421_88548535 88548566_88548569 88550468_88552065 88554330_88554331 88554356_88554461 88554864_88554904 88554934_88555734 88555773_88555861 88556995_88557500 88558814_88559009 88559039_88559864 88559876_88560501 88560585_88560700 88561234_88561819 88562380_88562416 88562464_88562470 88562998_88563088 88563691_88563835 88563905_88564018 88564122_88564827 88564908_88565062 88566263_88566381 88597449_88597481 88597518_88597606 88597645_88597650 88597742_88597787 88599971_88600017 88606923_88607340 88607379_88607467 88607570_88607768 88608319_88608405 88608489_88608496 88608529_88608579 88608633_88608738 88609563_88609865 88609996_88610113 88610201_88610305 88610441_88610561 88610617_88610689 88610746_88610830 88610974_88611751 88611771_88611937 88612003_88612105 88612364_88612553 88612720_88612948 88612986_88613025 88613080_88613325 88614136_88614210 88614260_88614267 88614299_88614431 88614749_88614750 88614782_88614947 88614993_88615055 88615086_88615199 88620721_88620880 88620902_88620941 88620987_88621474 88623089_88623405 88623413_88623922 88623943_88624703 88637548_88637658 88640807_88641081 88647671_88647835 88647874_88647951 88648054_88648128 88648139_88648241 88648810_88648917 88649044_88649110 88649149_88649246 88650052_88650379 88650510_88650631 88650718_88650780 88650934_88651061 88651116_88651194 88651243_88651336 88651475_88652231 88652251_88652441 88652537_88652641 88652862_88653083 88653269_88653477 88653628_88653798 88653927_88654097 88654114_88654171 88654193_88654498 88654597_88654673 88654748_88655178 88655380_88655576 88655727_88655986 88656079_88656164 88656292_88656408 88656486_88656616 88656788_88656896 88656960_88657067 88657094_88657220 88657309_88657400 88657447_88657540 88657594_88657766 88657812_88657854 88657914_88659595 88659627_88659631 88662794_88662987 88663005_88663126 88663247_88663381 88663453_88663528 88663600_88663657 88663818_88663958 88664030_88664124 88664257_88664375 88664451_88664938 88665675_88665847 88679432_88680453 88680808_88681070 88681130_88681132 88681445_88681452 88681519_88681523 88681608_88681610 88681663_88681666 88686096_88686225 88693999_88694248 88694335_88694441 88705004_88705490 88716787_88717375 88717445_88717579 88717766_88717935 88717958_88718362 88718434_88718526 88718598_88718691 88718835_88718958 88719030_88719129 88719262_88719391 88719467_88719838 88719949_88720018 88720036_88720337 88720361_88720485 88724469_88724664 88752646_88752743 88752771_88752773 88752808_88752811 88752836_88752837 88752882_88752890 88752956_88752960 88753140_88753141 88753732_88754272 88756967_88758184 88758214_88759054 88759098_88759199 88759226_88759526 88759749_88759894 88759955_88760993 88761043_88761512 88761725_88761875 88761903_88761950 88761975_88762318 88762347_88762702 88762728_88763046 88773032_88775751 88775760_88775990 88776028_88776384 88776651_88776726 88778791_88779758 88779957_88780048 88780066_88780323 88780333_88780459 88780818_88780925 88781018_88781193 88781313_88781358 88781719_88782217 88782258_88782359 88782435_88783144 88783469_88783776 88783824_88784257 88786298_88786400 88786573_88786689 88786845_88787300 88787301_88787346 88787378_88787557 88787614_88788040 88788172_88788385 88788396_88788587 88796880_88796980 88797049_88797359 88797553_88797663 88821965_88822100 88822125_88822217 88822243_88822415 88822464_88822476 88822501_88822818 88822921_88823280 88823305_88823306 88823536_88823694 88823889_88825813 88825928_88825930 88836761_88837471 88837518_88837542 88838154_88839825 88840043_88840142 88840157_88841482 88841501_88841552 88843960_88844570 88844572_88844965 88845066_88845371 88846700_88846967 88847007_88847162 88847181_88847297 88847322_88847660 88878932_88879025 88902582_88902972 88903793_88904055 88904075_88904829 88904855_88905729 88906595_88906929 88906939_88907715 88907821_88907923 88908036_88908117 88908181_88908546 88908575_88909088 88909243_88909394 88909449_88909459 88909511_88909563 88909594_88909808 88909810_88909985 88911494_88911549 88911574_88911577 88949240_88949278 88949293_88949671 88955157_88955201 88955800_88955928 88958975_88959067 88959089_88959343 88959762_88960109 88960157_88960201 88960235_88960318 88960346_88960428 88962743_88963215 88963248_88963443 88963549_88963675 88963774_88963843 88963907_88965221 88965222_88965519 88965611_88965822 88965948_88966041 88966176_88966341 88966387_88966475 88966478_88966548 88966579_88966675 88966833_88966835 88967645_88967718 88967821_88967993 88968094_88968151 88968192_88968371 88968467_88968848 88968914_88968992 88969112_88969347 88969434_88969759 88969784_88970332 88970355_88970420 88970555_88970739 88970824_88970915 88971001_88971076 88971262_88971381 88971411_88971722 88971769_88971911 88971936_88971980 88972069_88972243 88972317_88972320 88972579_88972801 88972827_88973137 88973306_88973681 88974052_88974080 88974098_88974262 88986827_88987037 88991249_88991584 89063231_89063449 89063665_89064038 89064115_89064242 89064998_89065205 89065209_89065272 89066461_89066565 89066567_89066823 89066961_89067052 89067145_89067157 89067378_89067925 89070644_89070645 89071069_89071343 89071352_89071491 89071518_89072645 89072673_89073190 89073293_89073599 89073647_89073783 89073834_89073836 89074594_89074777 89074792_89075267 89096618_89097445 89099424_89099533 89099895_89100265 89101009_89101213 89101328_89101329 89103177_89103225 89103453_89103973 89104054_89104178 89104295_89104380 89104438_89104575 89104780_89104971 89105067_89105316 89105417_89105761 89105920_89106051 89106546_89106664 89106807_89106911 89107019_89107823 89107824_89108474 89108729_89108844 89109012_89109329 89109407_89109739 89109835_89110007 89110055_89110466 89110502_89110629 89110799_89110856 89111062_89111236 89116881_89117022 89117137_89117406 89117565_89117648 89117987_89118096 89118173_89118278 89118885_89119015 89119188_89119367 89119376_89122745 89122797_89122801 89122827_89122828 89122954_89122955 89123020_89123036 89123077_89123086 89123159_89123171 89130578_89130583 89130733_89130738 89130765_89132283 89132303_89133317 89133412_89133417 89133446_89133472 89133594_89133595 89133686_89133687 89134211_89134212 89134552_89134564 89144274_89144293 89144318_89144345 89144403_89144418 89144540_89144543 89144686_89144687 89144830_89144836 89144957_89144960 89145086_89145119 89145205_89145206 89145377_89145380 89222273_89222274 89222317_89222423 89276078_89276553 89276572_89277026 89279884_89280019 89280027_89280293 89280333_89280814 89280823_89281425 89281485_89281787 89281964_89282201 89282300_89282389 89282635_89282781 89283090_89283148 89284705_89285292 89285429_89285447 89285469_89285489 89285997_89287298 89287361_89287430 89299126_89299131 89299156_89299179 89299247_89299250 89299283_89299327 89320739_89320764 89320806_89320813 89320872_89320881 89320920_89320924 89320975_89320976 89321107_89321143 89327213_89327285 89327436_89327519 89327656_89327786 89329966_89330029 89337907_89337952 89339325_89339515 89339526_89339654 89339780_89339940 89339969_89341458 89342936_89343046 89343383_89343865 89343949_89344545 89344598_89344857 89344877_89345171 89345290_89345373 89345510_89345640 89347815_89347878 89383617_89383830 89383838_89384285 89419960_89420091 89420095_89420373 89420383_89420627 89420782_89421963 89424048_89424238 89424244_89425214 89425216_89425405 89428313_89428516 89428552_89428790 89428884_89429680 89429695_89429933 89429970_89430439 89430545_89431006 89431017_89431202 89431239_89431382 89431435_89431436 89445114_89445805 89445832_89445955 89446555_89447302 89447309_89447616 89447661_89448364 89448502_89448587 89448798_89448888 89449046_89449447 89449534_89449665 89449856_89450286 89450462_89450590 89450591_89450816 89450932_89451236 89452079_89452289 89452293_89452443 89452478_89452586 89452617_89452695 89452871_89452984 89453036_89453221 89453243_89454634 89454702_89454809 89454879_89454887 89484605_89484613 89484639_89484757 89486434_89486487 89486522_89486559 89488020_89488121 89488139_89488394 89488545_89488546 89488850_89489967 89489991_89490278 89490478_89490716 89490903_89491007 89491240_89491379 89491550_89491632 89491751_89491854 89491952_89491955 89492118_89492232 89492315_89492651 89492801_89492898 89493717_89494147 89494656_89494748 89494882_89495135 89495268_89495305 89495315_89495369 89495416_89495526 89495780_89495881 89496066_89496788 89496862_89496935 89497318_89497328 89497416_89497503 89497643_89497679 89498434_89498635 89498722_89498828 89498942_89499033 89499117_89499219 89499296_89499612 89499769_89500168 89500202_89500490 89500531_89500914 89529291_89530369 89530500_89530610 89539296_89539297 89539429_89539434 89539541_89539544 89539681_89539700 89539872_89539880 89539920_89539942 89572251_89572292 89582852_89582899 89600185_89600900 89607576_89607759 89607851_89607915 89607935_89608543 89608976_89609476 89610093_89611151 89611236_89611528 89611568_89611675 89611734_89611840 89611900_89612072 89612173_89612317 89612445_89612542 89612650_89612749 89612978_89613083 89619313_89619400 89619818_89619832 89621236_89621374 89621400_89621401 89621884_89622238 89622431_89623654 89623783_89624058 89624090_89624396 89624494_89624578 89624653_89624855 89625283_89625340 89625357_89625459 89625786_89626209 89626430_89626524 89626754_89627116 89627555_89628013 89628108_89628253 89628454_89629124 89629201_89629485 89629653_89630098 89630177_89630921 89631104_89631458 89631471_89631536 89631590_89631689 89631781_89631869 89631983_89632159 89632227_89632255 89632298_89632418 89632530_89632631 89632727_89633057 89633231_89633313 89633344_89633374 89633376_89633422 89633481_89633680 89633841_89633845 89633973_89634151 89634357_89634372 89634389_89634425 89634469_89634520 89634664_89634707 89634752_89634755 89635003_89635139 89635156_89635288 89635541_89635803 89635833_89636034 89636319_89636444 89636708_89637025 89637130_89637459 89637671_89637786 89638187_89638283 89638299_89638356 89639104_89639293 89646133_89647753 89647779_89648038 89648065_89648204 89648266_89648616 89648647_89648947 89649002_89649982 89653577_89653666 89653921_89653969 89655873_89655973 89657225_89657392 89658151_89658152 89658175_89659334 89660166_89660287 89660638_89660896 89661667_89662824 89663655_89663776 89664127_89664385 89669445_89669559 89669914_89670007 89670322_89671315 89672146_89672267 89672614_89672869 89677910_89678024 89678378_89678471 89678786_89679778 89680608_89680712 89681105_89681364 89684886_89686794 89687544_89687724 89688126_89688385 89689157_89692605 89695272_89695530 89701072_89701637 89701642_89701708 89701734_89703102 89703430_89703590 89704615_89705327 89705422_89705605 89728746_89728793 89747758_89747820 89748275_89748342 89753571_89753631 89753787_89754830 89754859_89755355 89756336_89757790 89757880_89758198 89758363_89758586 89758613_89758619 89759194_89759583 89759660_89759776 89760050_89760108 89760137_89761650 89761681_89761845 89762019_89762273 89762731_89762884 89762954_89763044 89763090_89763548 89767314_89768373 89778602_89778694 89779499_89779693 89781640_89781922 89782870_89783478 89790440_89790655 89791269_89791636 89791659_89792181 89792205_89792296 89792425_89792522 89794492_89794721 89794727_89795106 89795129_89795267 89795316_89795765 89795766_89796136 89796143_89796309 89796431_89797011 89797109_89797452 89798123_89798190 89799545_89799735 89799739_89799816 89799826_89800186 89800212_89800308 89802068_89802157 89802163_89802694 89802724_89802726 89802753_89802862 89802891_89802933 89802964_89803229 89803259_89803462 89803493_89803496 89803525_89803893 89803956_89804139 89804166_89804336 89804337_89804987 89806477_89806800 89806827_89807099 89835863_89836499 89883630_89883634 89884375_89884378 89884578_89884582 89884986_89884992 89885050_89885051 89885224_89885264 89891351_89891427 89892524_89892574 89898013_89898014 89898068_89898119 89899004_89899016 89899041_89899105 89899177_89899228 89907604_89907623 89907665_89907667 89907938_89907987 89918121_89918145 89918207_89918314 89918499_89918656 89919158_89919258 89919283_89919287 89921814_89921861 89922741_89922769 89929770_89929944 89930156_89930878 89930903_89930912 89934789_89934801 89934830_89934884 89934917_89934918 89940623_89940997 89943022_89943105 89943127_89943329 89944748_89944893 89944894_89945316 89949505_89949590 89957989_89958072 89960028_89960189 89967453_89967513 89979512_89980372 89981137_89981230 89981311_89981400 89981434_89981567 89982539_89982579 89982598_89983306 89983536_89984053 89984964_89985029 89985447_89985602 89985794_89985906 89985963_89986078 89986300_89986301 89986341_89986714 89986822_89987081 89987465_89987787 89992430_89992437 89992508_89992509 89992574_89992575 89992601_89992605 89992711_89992714 89992849_89992903 90011546_90011566 90011608_90011635 90011716_90011728 90013792_90014098 90014855_90016030 90026557_90026653 90026992_90027176 90027284_90027543 90027867_90028225 90031369_90031409 90036584_90036714 90037097_90037148 90048052_90048250 90048277_90048404 90048476_90048566 90048641_90048765 90048774_90049374 90049516_90049782 90049862_90050277 90050347_90050420 90050512_90050933 90050975_90051072 90051153_90051343 90051346_90051488 90051560_90051797 90051799_90052135 90052750_90052794 90052815_90053078 90053103_90053453 90053494_90053800 90053965_90054061 90055257_90055599 90063759_90064247 90064964_90065295 90066389_90066614 90066666_90066708 90073569_90073658 90073879_90074018 90089075_90089126 90109185_90109281 90112855_90112905 90113121_90113126 90128245_90128527 90128590_90128653 90128729_90128759 90128770_90128876 90129238_90129517 90129594_90130089 90130181_90130964 90131792_90131810 90131822_90132043 90132206_90132482 90133148_90133503 90133556_90134232 90138013_90138298 90138679_90138950 90138952_90140124 90140153_90140297 90144965_90145181 90145887_90146099 90146273_90146362 90146524_90146622 90146788_90146918 90147035_90147140 90147277_90147378 90147538_90147718 90147720_90148009 90148363_90148401 90148500_90148610 90148726_90148736 90148751_90148894 90149069_90149157 90149268_90149368 90149447_90149539 90149683_90149824 90149938_90150251 90150358_90150457 90150540_90150640 90150765_90150870 90150991_90151107 90151245_90151310 90151806_90151811 90151937_90152007 90152010_90152097 90152193_90152331 90152553_90152559 90152690_90152747 90152866_90152994 90153135_90153275 90153341_90154684 90154749_90155136 90155238_90155937 90157082_90157184 90157237_90157274 90157409_90157511 90157685_90157957 90158073_90158241 90158257_90158387 90158520_90158597 90158705_90158932 90158975_90159082 90159103_90159447 90159525_90159655 90159667_90159797 90159832_90159876 90160110_90160300 90160614_90160626 90160702_90160788 90160819_90161002 90162464_90162596 90162616_90162894 90162905_90163075 90163097_90163159 90163271_90163331 90163341_90163682 90163764_90164343 90164468_90164549 90164690_90164743 90165219_90165321 90165393_90165409 90166279_90166335 90173769_90173800 90173858_90173922 90174247_90174312 90193264_90193327 90194931_90194932 90194975_90195227 90195521_90195568 90195603_90195638 90200688_90200739 90200775_90200776 90205567_90205618 90205654_90205655 90215305_90215465 90215466_90215673 90217755_90218070 90218410_90219287 90219304_90220206 90220221_90220461 90226735_90226879 90226884_90227313 90227318_90227357 90227387_90227512 90228261_90228329 90228473_90228609 90228835_90229340 90229347_90229972 90230577_90230734 90236107_90236279 90239809_90239822 90239863_90239932 90253407_90253593 90253671_90253777 90253811_90254137 90255666_90256160 90256354_90257566 90257595_90257766 90257779_90257802 90258855_90258908 90259942_90260097 90260131_90260208 90260310_90260374 90354581_90354623 90354869_90355100 90417237_90417620 90426378_90426379 90426515_90426653 90426706_90426774 90426820_90426895 90427737_90428059 90428090_90428144 90440866_90441971 90443247_90443575 90443688_90443796 90444934_90445183 90445510_90446207 90446822_90446948 90447288_90448228 90448356_90448463 90448578_90448754 90448814_90448900 90448966_90449074 90449134_90449456 90449519_90449628 90449675_90450202 90450287_90450412 90450496_90450654 90450767_90450857 90450977_90451632 90451708_90451827 90451893_90451982 90452048_90452163 90452210_90452313 90452402_90452490 90452553_90452652 90452853_90453688 90453735_90453843 90454267_90454323 90454348_90454425 90454588_90454635 90454840_90454995 90455084_90455200 90543250_90543371 90543417_90543531 90547303_90547351 90548301_90550082 90550092_90550096 90550129_90550180 90550376_90550383 90550408_90550445 90550508_90550620 90550668_90550946 90550983_90551049 90551083_90551304 90551336_90551396 90551428_90551442 90551476_90551512 90551538_90551551 90551584_90551709 90551734_90551857 90551882_90552042 90552080_90552093 90567923_90568547 90568730_90569201 90569204_90569352 90569460_90569571 90570411_90570690 90570764_90570898 90571141_90571142 90571196_90571198 90571673_90572132 90588811_90588873 90589230_90589919 90592732_90592806 90593048_90593131 90593170_90593281 90593306_90593359 90624304_90624379 90636650_90636813 90648294_90648360 90648389_90648417 90648443_90648533 90648766_90648900 90648961_90649066 90649159_90649261 90649332_90649403 90649449_90649484 90649538_90649764 90649806_90650392 90650497_90650626 90650696_90655105 90655775_90655885 90656018_90656204 90656292_90656396 90656798_90657141 90657193_90657508 90657564_90658284 90658317_90658434 90658688_90660090 90660130_90660224 90660381_90660387 90660425_90660531 90660586_90660632 90660762_90660838 90660863_90660866 90660891_90660892 90660932_90661000 90661039_90661045 90661104_90661203 90661241_90661247 90661267_90661596 90701029_90701164 90701334_90702299 90737330_90737375 90737540_90737884 90738161_90740124 90741621_90741769 90741772_90741880 90741882_90741905 90741953_90742016 90742106_90742210 90742262_90742398 90742413_90742489 90742624_90742625 90743158_90743423 90743445_90743705 90743989_90743996 90744036_90744103 90744263_90744338 90744357_90744360 90744549_90744634 90744873_90744956 90745221_90745425 90747208_90747604 90747622_90747902 90748125_90749196 90751354_90751755 90755518_90755882 90756158_90756459 90756776_90757509 90758640_90758990 90785941_90785948 90786036_90786182 90786239_90786241 90787298_90787364 90787381_90787662 90788757_90788844 90789029_90789227 90789307_90789396 90789852_90790279 90791876_90792634 90795392_90795639 90795804_90795963 90795994_90796045 90803306_90803487 90804298_90805747 90810775_90810910 90811755_90811841 90813657_90813658 90813700_90813702 90813792_90813795 90813971_90814406 90887223_90887230 90887269_90887272 90887297_90887300 90887370_90887371 90887885_90887886 90887929_90887946 90888119_90888140 90888248_90888249 90888673_90888675 90888714_90888715 90915927_90915999 90916072_90916246 90916271_90916319 90916343_90917079 90919335_90919684 90919704_90919817 90919917_90920001 90920124_90920213 90920648_90920757 90920761_90920894 90948806_90948850 90951795_90952217 90957008_90957077 90957102_90957174 90958253_90958289 90958322_90958389 90958417_90959254 90959305_90959484 90959547_90959649 90959697_90959799 90959853_90959876 90959889_90959944 90960013_90960079 90961929_90962067 90963044_90963136 90964661_90965048 90965090_90965164 90965602_90965755 90965787_90966020 90966926_90967371 90969475_90969477 90969494_90969515 90969583_90969669 90969733_90969955 90970005_90970343 90970395_90970463 90970561_90970821 90970936_90971119 90971267_90971633 90971775_90972268 90973876_90973971 91003295_91004106 91005610_91005690 91005727_91005770 91006196_91006199 91006241_91006315 91006387_91006416 91006444_91006461 91006831_91006900 91017086_91017317 91019756_91019835 91019861_91019871 91019919_91019920 91020280_91020322 91020497_91020687 91020808_91020916 91021021_91021133 91021272_91021621 91021792_91022009 91022232_91022236 91022253_91022643 91022735_91022948 91023222_91023237 91023352_91023433 91023523_91023619 91023752_91023854 91024037_91024126 91024261_91024489 91026145_91026186 91026212_91026511 91026526_91026577 91026592_91026873 91035948_91036087 91036270_91036388 91036519_91036603 91036660_91036918 91037156_91037468 91037672_91037781 91037948_91038738 91038765_91039127 91039159_91039274 91039303_91039648 91040147_91040772 91043626_91043899 91046231_91046659 91046674_91046689 91046752_91046846 91047034_91047293 91071540_91071960 91071976_91072046 91072136_91072658 91074374_91074527 91074710_91074827 91074962_91075065 91075303_91075547 91075751_91075858 91076025_91076417 91081365_91081486 91081600_91081736 91082105_91082158 91098854_91098855 91098971_91099086 91099828_91100811 91101149_91101321 91101411_91101741 91102195_91102283 91102323_91102426 91102429_91102430 91102907_91103081 91103155_91103274 91103291_91103449 91104325_91104567 91104691_91104790 91104927_91105106 91105196_91105293 91105492_91105628 91105690_91105909 91106066_91106220 91106823_91106907 91106955_91106957 91106999_91107288 91107391_91107685 91108162_91108338 91108555_91108768 91109800_91110114 91110203_91110218 91110222_91110317 91111108_91111116 91111228_91111360 91111441_91111521 91111723_91111861 91111923_91112080 91112252_91112555 91112602_91112735 91112891_91112976 91113024_91113064 91113089_91113272 91113396_91113466 91113693_91113772 91114249_91115086 91119218_91119314 91124819_91124820 91124897_91124972 91125007_91125058 91125083_91125150 91125179_91125256 91125293_91125391 91125425_91125470 91129769_91129770 91129827_91129959 91129993_91129995 91130043_91130079 91130107_91130141 91130194_91130211 91130572_91130606 91130864_91131831 91131857_91132236 91133152_91134384 91137240_91137558 91137740_91137853 91137980_91139061 91139129_91139245 91139264_91139309 91139334_91139486 91144093_91144582 91145839_91145893 91146195_91146237 91146348_91146433 91146466_91146556 91146775_91146869 91147051_91147161 91147298_91147379 91147475_91147552 91147622_91147715 91147790_91147881 91147927_91148008 91148079_91148803 91149654_91150191 91150550_91151697 91161691_91161791 91169500_91169570 91169595_91169625 91169652_91169742 91169796_91169888 91169971_91170025 91170517_91170539 91170593_91170642 91171739_91171816 91171847_91171849 91178686_91178938 91184451_91185220 91185304_91185452 91185606_91185862 91186046_91186148 91186224_91186903 91192455_91192804 91193026_91193654 91193680_91194183 91194217_91194543 91194667_91194879 91194967_91195527 91195653_91195788 91195940_91196240 91196307_91196391 91196905_91197466 91197500_91197788 91197838_91198421 91198588_91198738 91198750_91199454 91199476_91199675 91199707_91200097 91200934_91201300 91201707_91201842 91201843_91202023 91202064_91202431 91205873_91205976 91206052_91206171 91206269_91206352 91206418_91206507 91206597_91206665 91206842_91207552 91207588_91207983 91208013_91208014 91209411_91209437 91211534_91211564 91211608_91211714 91211782_91212129 91213617_91213802 91214005_91214274 91215254_91215392 91220299_91220340 91230246_91230314 91230369_91230389 91231321_91231405 91260675_91260822 91260854_91260971 91261723_91262015 91262146_91263737 91278820_91278975 91313932_91314093 91319607_91319761 91320338_91320775 91320793_91321081 91335110_91335773 91335810_91335817 91341554_91341996 91342041_91342230 91349939_91350046 91350058_91350331 91350346_91350458 91353181_91354198 91354201_91354459 91359372_91359676 91359715_91360020 91361681_91361907 91361951_91362144 91362166_91362376 91362398_91362635 91362641_91363259 91363724_91363890 91364096_91364320 91364443_91364544 91364739_91364808 91365153_91365808 91365831_91366684 91366704_91368311 91368346_91370241 91370270_91370787 91371516_91371961 91372065_91372383 91373663_91373962 91374093_91374781 91422993_91423079 91443274_91444149 91444216_91444339 91444551_91445210 91445213_91445305 91450819_91450935 91457661_91457777 91462645_91463705 91463772_91463882 91464094_91464738 91464767_91464811 91473900_91474751 91474818_91474941 91475153_91475674 91475688_91475812 91475816_91475907 91482148_91482264 91486709_91487706 91487773_91487883 91488095_91488739 91488768_91488812 91497887_91498738 91498805_91498928 91499140_91499796 91499800_91499891 91500480_91500552 91501312_91501387 91505873_91505978 91506490_91506634 91509273_91509448 91510882_91511955 91512022_91512132 91512344_91512988 91513017_91513061 91522145_91522998 91523065_91523188 91523400_91524153 91524741_91524814 91525561_91525636 91530086_91530189 91530705_91530833 91533444_91533619 91535049_91536120 91536187_91536297 91536509_91537153 91537182_91537226 91548500_91548898 91548942_91549211 91549278_91549394 91549606_91550045 91550208_91550771 91550835_91550869 91550944_91550952 91550977_91551361 91551463_91551576 91551637_91551752 91551859_91552112 91552217_91552297 91552384_91552526 91552607_91552756 91552942_91553163 91553257_91553336 91553392_91553478 91553562_91553692 91553785_91553946 91554120_91554415 91554538_91554735 91554987_91555534 91555716_91555842 91559071_91559080 91559190_91559586 91559594_91559814 91560381_91560390 91560478_91560558 91560658_91561258 91561259_91561317 91562050_91562546 91564042_91564286 91568049_91569442 91579874_91580069 91580089_91580445 91580455_91580488 91580527_91580597 91580612_91581103 91581389_91582955 91583260_91583377 91583407_91583446 91583617_91583651 91583764_91583885 91583942_91584094 91584099_91584101 91584125_91584599 91584615_91584980 91585041_91585125 91585148_91585443 91585504_91585827 91585957_91586378 91586494_91586657 91586672_91586780 91586916_91587081 91587095_91587453 91587682_91587971 91594967_91594968 91595015_91595076 91604899_91604913 91605158_91605167 91605312_91605315 91605567_91605668 91605768_91605771 91614813_91614817 91614850_91614861 91615520_91615616 91617373_91617376 91617468_91617472 91618261_91618264 91618662_91618664 91620135_91620140 91620203_91620206 91620247_91620249 91632987_91633025 91643504_91643519 91643576_91643627 91643666_91643667 91643870_91643933 91645467_91645535 91646619_91646685 91646710_91646810 91646836_91646841 91646898_91646903 91653121_91653148 91653173_91653247 91661105_91661182 91676638_91676742 91677897_91678048 91680486_91680487 91680512_91680555 91680587_91680609 91680640_91681051 91689437_91689453 91689668_91689711 91689736_91689744 91689769_91689774 91719897_91720046 91720071_91720295 91732491_91732612 91733151_91733270 91733419_91733543 91749972_91750073 91758072_91759347 91759637_91760301 91760662_91760773 91765414_91765702 91765724_91768572 91769032_91769329 91769391_91769771 91771048_91771207 91774523_91774524 91774587_91774687 91775402_91775704 91775747_91775807 91775841_91775961 91776117_91776212 91776247_91780035 91830220_91830411 91830436_91830763 91831118_91831175 91833543_91833608 91840546_91841174 91841209_91841382 91841415_91841416 91841531_91841788 91841859_91842685 91844304_91844400 91844486_91845144 91861424_91861439 91861508_91861555 91865365_91865513 91874758_91874813 91880649_91880669 91880783_91880785 91880816_91880823 91881000_91881003 91881747_91881790 91881930_91881935 91882203_91882219 91895473_91895569 91895664_91896469 91900955_91901126 91907184_91907236 91907813_91907890 91907933_91908085 91911262_91912238 91912251_91912359 91912391_91913696 91913730_91914074 91915029_91915075 91915342_91915754 91915832_91915943 91916045_91916142 91916192_91916301 91916401_91916514 91916613_91916708 91916822_91917087 91917220_91917501 91917899_91918154 91918262_91918320 91918330_91918686 91918956_91919093 91919168_91919259 91919454_91919932 91920043_91920124 91920217_91920330 91920433_91920527 91920577_91920663 91920765_91920854 91920932_91921029 91921296_91921398 91921498_91921587 91921834_91921912 91921946_91922473 91922603_91922688 91922759_91922912 91928591_91928623 91928691_91928692 91928723_91928731 91929174_91929226 91932383_91932429 91932535_91932811 91932818_91933189 91934435_91934603 91934605_91935740 91935746_91935854 91935869_91937079 91937117_91937421 91937517_91937627 91937665_91938190 91938487_91938537 91938538_91939183 91939203_91939337 91939745_91939823 91940202_91940262 91940290_91940334 91940379_91940433 91940641_91940706 91940768_91940853 91941094_91941183 91941307_91941404 91941511_91941593 91941704_91942426 91948329_91948364 91948512_91948952 91949156_91950066 91950177_91951081 91951209_91951283 91956216_91956303 91956305_91956359 91956819_91956899 91956936_91957266 91957306_91957389 91957466_91957523 91957595_91957596 91957634_91957639 91957665_91957779 91957808_91958433 91958506_91958553 91958591_91958688 91958713_91958719 91958935_91958969 91959004_91959007 91959012_91959140 92005519_92005691 92005832_92005844 92005886_92005956 92006066_92006166 92006395_92006399 92006464_92006481 92006515_92006519 92006645_92006647 92006682_92006683 92006870_92006878 92006954_92006966 92006991_92006999 92352027_92352597 92352762_92353103 92353204_92353263 92353692_92353890 92353951_92354014 92354290_92354351 92354747_92355084 92355163_92355503 92355765_92355832 92355904_92355974 92356308_92356388 92356544_92356640 92356848_92356935 92357171_92357177 92357258_92357344 92357939_92358088 92358113_92358650 92358722_92358801 92359367_92359423 92360204_92360297 92360578_92362581 92362656_92363206 92363239_92363357 92363391_92364182 92364184_92365148 92365653_92366601 92367390_92368183 92368344_92368371 92368423_92368428 92368510_92370724 92371102_92371174 92380927_92381134 92387464_92387550 92389079_92389349 92389375_92390049 92391095_92391097 92391400_92391405 92391686_92391768 92471984_92472264 92509001_92509177 92510490_92510841 92511156_92511344 92511400_92511891 92512117_92512246 92512283_92512375 92512449_92512459 92512817_92512851 92558820_92558941 92593575_92593610 92617471_92618196 92618992_92619295 92619328_92619613 92619703_92619764 92620398_92620409 92620438_92620896 92620989_92621122 92649946_92649949 92650349_92650404 92654171_92654531 92655238_92655328 92655630_92655849 92655892_92656413 92656639_92656771 92656812_92656944 92657018_92657127 92657354_92657729 92658740_92658894 92658968_92658973 92659214_92659536 92659538_92659883 92660237_92660312 92660379_92660979 92661049_92661176 92661209_92661267 92691998_92692018 92692049_92692050 92692140_92692145 92692399_92692406 92692550_92692608 92692910_92693126 92693239_92693443 92703254_92703476 92703697_92703819 92703860_92704007 92704066_92704144 92704315_92704773 92704946_92704953 92705049_92705052 92705093_92705104 92707194_92707402 92707735_92708053 92708055_92708400 92708831_92708889 92708956_92709556 92709628_92709755 92709788_92709846 92722838_92722840 92722983_92723115 92723163_92723288 92723362_92724070 92724153_92724154 92724243_92724250 92724345_92724348 92724389_92724416 92724629_92724632 92725019_92725227 92725606_92725853 92725855_92726200 92726214_92726321 92749985_92750303 92750755_92750853 92750920_92751520 92751604_92751718 92755214_92755971 92838084_92838212 92913017_92913142 92918855_92919028 92919814_92919816 92919880_92919998 92920023_92920095 92921176_92921212 92921245_92921312 92921340_92922082 92922229_92922408 92922471_92922571 92922619_92922721 92922775_92922798 92922811_92922866 92922935_92923001 92925459_92925548 92925867_92926044 92926129_92926204 92926251_92926725 92926927_92927806 92931725_92932280 92952754_92952871 92952930_92952933 92953275_92953491 92955034_92955399 92955443_92955509 92956008_92956011 92956039_92956276 92956278_92956658 92956668_92956780 92956857_92957213 92957396_92957516 92957582_92957743 92957809_92957911 92958379_92958622 92959388_92959944 92960138_92960474 92960499_92960923 92960938_92961890 92961987_92964191 92964957_92964991 92965180_92965372 92969744_92969829 92969842_92970156 93020497_93020542 93022412_93022543 93022572_93022638 93022653_93022683 93022731_93022863 93022938_93023029 93023137_93023398 93023455_93023751 93023859_93024157 93024177_93024294 93024465_93024557 93024588_93024595 93024662_93024671 93024764_93024937 93025084_93025281 93025338_93026263 93026276_93028353 93029327_93029787 93030213_93031540 93038231_93038966 93039103_93039466 93040495_93040624 93040706_93040749 93043181_93043227 93119932_93120003 93123739_93124450 93124501_93124916 93124941_93125408 93130006_93130032 93130062_93130187 93155230_93155426 93161698_93161781 93161784_93162099 93162313_93162377 93163930_93164236 93166670_93167325 93167466_93167649 93175293_93176412 93176653_93177135 93177324_93177481 93177544_93178473 93178497_93178555 93179140_93179692 93179810_93180436 93180453_93180512 93180602_93180698 93180703_93180706 93180731_93181107 93182340_93183729 93191074_93191279 93191332_93191388 93191613_93191616 93191656_93192203 93192205_93192260 93193382_93193672 93193688_93193924 93194141_93194331 93194461_93194463 93194826_93194900 93199205_93199254 93200967_93201619 93201855_93201975 93202737_93202740 93202866_93202912 93203235_93203335 93203581_93203895 93203898_93204049 93219500_93219646 93221586_93221703 93221753_93221770 93221808_93221809 93221834_93221848 93250635_93250646 93250807_93250856 93253187_93253200 93253233_93253289 93253372_93253389 93297052_93297638 93309629_93309632 93309662_93309737 93312709_93312788 93337109_93337191 93337660_93337860 93337953_93338055 93338058_93338883 93338910_93338963 93339053_93339477 93339518_93340052 93340223_93340276 93340464_93340521 93340933_93341085 93341158_93341267 93342115_93342264 93344149_93344364 93344420_93344463 93344508_93344563 93344616_93344722 93344826_93345159 93345308_93345420 93345542_93345841 93346121_93346239 93346381_93346434 93346571_93346724 93346814_93346992 93347007_93347271 93347293_93347455 93347632_93348345 93348369_93348376 93348916_93349029 93349275_93349497 93349544_93349589 93350955_93351048 93352781_93354393 93357072_93357472 93357599_93357815 93357996_93358427 93361696_93361697 93361730_93361970 93361995_93362130 93362195_93362291 93362451_93362922 93363180_93363515 93363578_93363835 93363897_93363966 93364229_93364330 93364507_93364527 93364682_93364786 93365058_93365151 93365294_93365516 93365674_93365853 93365875_93365927 93366139_93366415 93366753_93367818 93367882_93367973 93368089_93368194 93368206_93368393 93370803_93370963 93371146_93371250 93371591_93371668 93380098_93380135 93381933_93382353 93382695_93382897 93382952_93383113 93383156_93383394 93383425_93383696 93383760_93383850 93383966_93384067 93384079_93385095 93385100_93386178 93386182_93387177 93422039_93422093 93422128_93422130 93424622_93424697 93425088_93425121 93449813_93449897 93450162_93450205 93450249_93450410 93450458_93450462 93450494_93450682 93450714_93450784 93450815_93450838 93450883_93450919 93451005_93451013 93451044_93451050 93451168_93451933 93452186_93452191 93452259_93454694 93454729_93455704 93455938_93456067 93456259_93456354 93456520_93456622 93457038_93457253 93457507_93457680 93457705_93457805 93465590_93465860 93465917_93466054 93466197_93466694 93474233_93474296 93475615_93475678 93476751_93476879 93481675_93481786 93481838_93481951 93481969_93482109 93482706_93483817 93484063_93484101 93484179_93484386 93484644_93484731 93485043_93485566 93485596_93486723 93487094_93487141 93487377_93487415 93487483_93487703 93487959_93488119 93488156_93488235 93488348_93488640 93488647_93488850 93488881_93489115 93489243_93489420 93489469_93489745 93489750_93489978 93490065_93490195 93490640_93490727 93490991_93491154 93491194_93491356 93491413_93491938 93492197_93492304 93506395_93506476 93506830_93507093 93507615_93507868 93509722_93509773 93510052_93510072 93510103_93510136 93510291_93510457 93510474_93510562 93510611_93511195 93511236_93511481 93511543_93511631 93512034_93512235 93512521_93512772 93513007_93513295 93513849_93513909 93514167_93514267 93514681_93515274 93515334_93515505 93515864_93515978 93516236_93516238 93522219_93522266 93522369_93522437 93522531_93522594 93522993_93523157 93523185_93524236 93528749_93528959 93539531_93539613 93543615_93545440 93545496_93545811 93545847_93545848 93545849_93545976 93545980_93546040 93546053_93546255 93546268_93546501 93548225_93548477 93548497_93548642 93548661_93549208 93549916_93550017 93550078_93550160 93550540_93550593 93550632_93550756 93550794_93550925 93551963_93552425 93553483_93553992 93574244_93574477 93574508_93574560 93576606_93576690 93576701_93577012 93579579_93579660 93579803_93580007 93580032_93580294 93580319_93580367 93580392_93580394 93580396_93580403 93580432_93580533 93580561_93580937 93580962_93580980 93581011_93581058 93581094_93581249 93581278_93581301 93581326_93582042 93582087_93582537 93582551_93582699 93596973_93597014 93597040_93597080 93616977_93617085 93622314_93622807 93622832_93623025 93623050_93623053 93623094_93623134 93623415_93623607 93623721_93623725 93623755_93623936 93624226_93624284 93624324_93624352 93624383_93624486 93633005_93633021 93633239_93633254 93633713_93633720 93633859_93633892 93633971_93633978 93634048_93634051 93634101_93634103 93659059_93659177 93660244_93661010 93661012_93661089 93661595_93661809 93661823_93662138 93662524_93662642 93662712_93662817 93669853_93670149 93671174_93671297 93671341_93671556 93671570_93671929 93671944_93672096 93672393_93672641 93672698_93672794 93672870_93673053 93673069_93673109 93674474_93674517 93674667_93674776 93675058_93675530 93675903_93676086 93676138_93676195 93676285_93676378 93676457_93676537 93676650_93677035 93677214_93677263 93677416_93678008 93678072_93678280 93812716_93812776 93814756_93814886 93814922_93815328 93815357_93815384 93815409_93815496 93815521_93815522 93816850_93816948 93817009_93817103 93817140_93817324 93817455_93817569 93817734_93817754 93818226_93818309 93818517_93818765 93818899_93819148 93819288_93819321 93819333_93819555 93819579_93819737 93819871_93819952 93820007_93820088 93820203_93820320 93820786_93820907 93821121_93821158 93821177_93821581 93821652_93821880 93822049_93822342 93822469_93822821 93823571_93823752 93823771_93823832 93824153_93824245 93824265_93825284 93825391_93825525 93826299_93826403 93826853_93826860 93826887_93826949 93827173_93827828 93828068_93829334 93829587_93829626 93829730_93830254 93830542_93830918 93831272_93831274 93837444_93837482 93838185_93838346 93861617_93861844 93861873_93861961 93896138_93896221 93896293_93897859 93898337_93898527 93903616_93903737 93910378_93910529 93911269_93912687 93914475_93914745 93914963_93915129 93927798_93928330 93928444_93929457 93929526_93929736 93929737_93930128 93930157_93930518 93930543_93930618 93933336_93933337 93933365_93933459 93934184_93934236 93934267_93934304 93934683_93934733 93963225_93963945 93985378_93986603 93989093_93989173 93989187_93989737 93990019_93990022 93990063_93990125 93990233_93990329 93990734_93990823 93990988_93991021 93991911_93992037 93992807_93993230 93993416_93993728 93998435_93998644 93998968_93999004 94001993_94002202 94010515_94010828 94013217_94013218 94013471_94013535 94028243_94028318 94034970_94035024 94043289_94043381 94053430_94054010 94054481_94054829 94054854_94056245 94056272_94056849 94063190_94063340 94063371_94063374 94065590_94065688 94065820_94065966 94066214_94066906 94067212_94067293 94067512_94067593 94067950_94068021 94069137_94069223 94069226_94069749 94069781_94069827 94070301_94070346 94074517_94074637 94075119_94075177 94075666_94075783 94075817_94075931 94075937_94076162 94076218_94076252 94076780_94076781 94076814_94076872 94076919_94076923 94077059_94077060 94077130_94077134 94077173_94077179 94077404_94077418 94077537_94077540 94077579_94077620 94077645_94077663 94077734_94077738 94077763_94077808 94078828_94079041 94079066_94079443 94079450_94080672 94080699_94081122 94081124_94081210 94081221_94081267 94081283_94081341 94082557_94082653 94082671_94082741 94082817_94082875 94082878_94082998 94083315_94083352 94083540_94083542 94083756_94083759 94083784_94083786 94083819_94083820 94083872_94083873 94086942_94086990 94087024_94087025 94087062_94087068 94087095_94087096 94087133_94087234 94094951_94095020 94095259_94096167 94098076_94098153 94098370_94098592 94108696_94109678 94113605_94114513 94114542_94114607 94118277_94119065 94123643_94125121 94125655_94125916 94125922_94126132 94126183_94126631 94126814_94126909 94127005_94127106 94127219_94127342 94127409_94127512 94127605_94127808 94127952_94128157 94128243_94128350 94128456_94128563 94128651_94128756 94128875_94128957 94129119_94129226 94129408_94129492 94129582_94129622 94129732_94129856 94129966_94130088 94130199_94130297 94130411_94130505 94130708_94130778 94130808_94130860 94131197_94131347 94131479_94131937 94133376_94133471 94133508_94133835 94134079_94134186 94134187_94134344 94134926_94134993 94134994_94135046 94135448_94135483 94135514_94136099 94136126_94137812 94137863_94137864 94137880_94137980 94138008_94138176 94138201_94138356 94138385_94138533 94138564_94138647 94138672_94138708 94138737_94138806 94138834_94139731 94139830_94139922 94140054_94141465 94149145_94149150 94149274_94149279 94149367_94149368 94149751_94149755 94149903_94150228 94152719_94152957 94152977_94153172 94153200_94153563 94153594_94153786 94153836_94154655 94154787_94154879 94155002_94155096 94155112_94155161 94156562_94156977 94157070_94157575 94161275_94161410 94161462_94161915 94161939_94162051 94162118_94162848 94164862_94164923 94164948_94164953 94164995_94164996 94165366_94165670 94165713_94165842 94165961_94166240 94166311_94167227 94221847_94221906 94223366_94223626 94223647_94223722 94223727_94223779 94223818_94224635 94224791_94225238 94225361_94225560 94225692_94226062 94226231_94226747 94226778_94226823 94226997_94227010 94227063_94227248 94227377_94227485 94227766_94227814 94227828_94228108 94236168_94238012 94277814_94277858 94278033_94278035 94278119_94278131 94289525_94289526 94289599_94289609 94289634_94289650 94289692_94289699 94289751_94289759 94319344_94319415 94322948_94323058 94326593_94326956 94327178_94327352 94327651_94327819 94327847_94328178 94328280_94328586 94328750_94329003 94330071_94330320 94330703_94330751 94337184_94337397 94337603_94338952 94339387_94339490 94339760_94341554 94341693_94341942 94342022_94342131 94342492_94342930 94342999_94344360 94344363_94344764 94344773_94344796 94344926_94345401 94345456_94345550 94345577_94345700 94345711_94347988 94347990_94348372 94348609_94349025 94349097_94349244 94349343_94350169 94350268_94350753 94350829_94350943 94351014_94351136 94351222_94351338 94351387_94351798 94351906_94351997 94352154_94352205 94352640_94352743 94352881_94352957 94353193_94353958 94354376_94354913 94355496_94355679 94357129_94357198 94357205_94358220 94389764_94390070 94390086_94390723 94391816_94392055 94392439_94392937 94393248_94393831 94393835_94394567 94394603_94395124 94395266_94395630 94395778_94395863 94395939_94396074 94396186_94396188 94396291_94396294 94396386_94397321 94397366_94397714 94397764_94397846 94397879_94397937 94400243_94400253 94400474_94400947 94401420_94401639 94401731_94401936 94402020_94402114 94402192_94402616 94402817_94402905 94403013_94403121 94403196_94403303 94403524_94403618 94403715_94405052 94405563_94405788 94406214_94406575 94407020_94407275 94407721_94408316 94409149_94409484 94409544_94409643 94409649_94409779 94415775_94415850 94417299_94417365 94418839_94418888 94423778_94425431 94425501_94425509 94425550_94425551 94425652_94425675 94425749_94425934 94427511_94428610 94437801_94438031 94438076_94438187 94438613_94438619 94450799_94450802 94450836_94450985 94451057_94451058 94451083_94451397 94451431_94451435 94451480_94451562 94453159_94453232 94461974_94462491 94462493_94462683 94462772_94462870 94462871_94463163 94463334_94463413 94463486_94463488 94463511_94463564 94463675_94463752 94463879_94463960 94467412_94469942 94470500_94470588 94470920_94470925 94470978_94471020 94471037_94471184 94471218_94471278 94471330_94471362 94471376_94471475 94471588_94472142 94472256_94472332 94472409_94472444 94472456_94472661 94472783_94472889 94473071_94473156 94473267_94473355 94473403_94473484 94473598_94473615 94473624_94473662 94473969_94474146 94474277_94474370 94474509_94474712 94474785_94474927 94475037_94475387 94475564_94475849 94475963_94476389 94476404_94477056 94481292_94481536 94489086_94489659 94489694_94490803 94490830_94492993 94493019_94493020 94493062_94493067 94494161_94494167 94494544_94494545 94494570_94494661 94514275_94514524 94516091_94517105 94518652_94519328 94519629_94519876 94520340_94520471 94520505_94520627 94520780_94520900 94520947_94521004 94521050_94521255 94521416_94521514 94521656_94522054 94522330_94522946 94523271_94524220 94524238_94524405 94526381_94526591 94526895_94527087 94527381_94527383 94536555_94536562 94536600_94538477 94545290_94545353 94545382_94545710 94545725_94546014 94546033_94546049 94546079_94546124 94551562_94551673 94551706_94552049 94552114_94552212 94552330_94552553 94552724_94553199 94553257_94553388 94553478_94554352 94554364_94555149 94555192_94555487 94555518_94555907 94556650_94556692 94557171_94557394 94557481_94557543 94557947_94558224 94558242_94558321 94559211_94559408 94559420_94560073 94560269_94560398 94560520_94560916 94561137_94561234 94561373_94561568 94561798_94562125 94562237_94562375 94562576_94562864 94563032_94563678 94563740_94563848 94573001_94573062 94573170_94573173 94581093_94581143 94584511_94584514 94584661_94584725 94585038_94585056 94585103_94585107 94595864_94595871 94596946_94596958 94597034_94597162 94597895_94597918 94598589_94598590 94598808_94598813 94598997_94599002 94600642_94600643 94600736_94600738 94601209_94601212 94601357_94601360 94601811_94601939 94602911_94602914 94603134_94603159 94603653_94603656 94603953_94603954 94604315_94604339 94604508_94604515 94604623_94604624 94604655_94604657 94605026_94605027 94605295_94605301 94605430_94605442 94606231_94606236 94607960_94607977 94608064_94608090 94608143_94608146 94608905_94608928 94609619_94609620 94609981_94609992 94610712_94610726 94658900_94659029 94668936_94669082 94669103_94669144 94669280_94669842 94669881_94669965 94670111_94670904 94670979_94671065 94671171_94671258 94671476_94671493 94671577_94671635 94672195_94672319 94672362_94673360 94673883_94673885 94674219_94674833 94674841_94675183 94675241_94675580 94675582_94675583 94675608_94675727 94678508_94678774 94678799_94678945 94679213_94679215 94679240_94679489 94679514_94679619 94679697_94679938 94700622_94701069 94701107_94701119 94701431_94702154 94702200_94702220 94702249_94702424 94702457_94702608 94702647_94702752 94702753_94703245 94711326_94711335 94711360_94711512 94711541_94711688 94711702_94711786 94711830_94711836 94725754_94725810 94725850_94726037 94726038_94726264 94726318_94726846 94726865_94727844 94727867_94728021 94728900_94729075 94734908_94735397 94735456_94735526 94735530_94735565 94735604_94735661 94735707_94735769 94736434_94736484 94737234_94737981 94738037_94738431 94738761_94739183 94739191_94739334 94739364_94739478 94739614_94739727 94739830_94739953 94740171_94740386 94740438_94740513 94747455_94747518 94747544_94748160 94748371_94748465 94748617_94748716 94749196_94749203 94749351_94749467 94750279_94750695 94756020_94756505 94756570_94757485 94757579_94758667 94761249_94761310 94761947_94762686 94762901_94763365 94763488_94763626 94763663_94763815 94781915_94782055 94784392_94784584 94788442_94789187 94789211_94789445 94789465_94789540 94789555_94789648 94789651_94789768 94790386_94790574 94790727_94790951 94791026_94791124 94791255_94791297 94791338_94791438 94791547_94791979 94792192_94792442 94792545_94793234 94803827_94805844 94805861_94806043 94806237_94806743 94806777_94807039 94808541_94808793 94808840_94809319 94809582_94809993 94810463_94810701 94850993_94850995 94851047_94851098 94851149_94851153 94851186_94851214 94851244_94851299 94861818_94861863 94893003_94893042 94905373_94905388 94905420_94905426 94905507_94905510 94905731_94905733 94905846_94905856 94906059_94906080 94906152_94906153 94906203_94906208 94906235_94906238 94906280_94906307 94906572_94906579 94906613_94906616 94906675_94906715 94906892_94906895 94907063_94907065 94931955_94933792 94982487_94982489 94982714_94982716 94982892_94983293 94983383_94983576 94983635_94984029 94987465_94987625 94987650_94987704 94987730_94987795 94987838_94988298 94988453_94988534 94988562_94988860 94988959_94989081 94989255_94989313 94989344_94989888 94990912_94991255 94991266_94991372 94992402_94992492 94992526_94992533 95014941_95015027 95015196_95015232 95024906_95025050 95025108_95025357 95030299_95030415 95052182_95052251 95056438_95056678 95057005_95057008 95059472_95059661 95059720_95059876 95060007_95060116 95060402_95060496 95060628_95060791 95060929_95061007 95061038_95061388 95061632_95062718 95062719_95062832 95062840_95063027 95063060_95063320 95064970_95065448 95066415_95066539 95066703_95066931 95083150_95083267 95083327_95083540 95083740_95083836 95083920_95084012 95084196_95084290 95084497_95084593 95084596_95084658 95084819_95084951 95085105_95085420 95085569_95085689 95085797_95085879 95085987_95086208 95086346_95086495 95086669_95086763 95086874_95087358 95087466_95087546 95087669_95087932 95087977_95088176 95088178_95088533 95088674_95089154 95089231_95089355 95091838_95091896 95091940_95091943 95092433_95092478 95092555_95092600 95092627_95092698 95092788_95092801 95092871_95092874 95092906_95092973 95093435_95093508 95093538_95093696 95093729_95093769 95093794_95094057 95094083_95094084 95094199_95094244 95098974_95099001 95099062_95099070 95099637_95099638 95101311_95101427 95101790_95101794 95102151_95102153 95102386_95102387 95102564_95102567 95141650_95141724 95141768_95142425 95142469_95142553 95142821_95143021 95143069_95143217 95143294_95143406 95143457_95143635 95143772_95143865 95143944_95144052 95144133_95144250 95144412_95144521 95144618_95144706 95144867_95144978 95145077_95145184 95145397_95145503 95145617_95145699 95145825_95145907 95145979_95146082 95146215_95146357 95146439_95146536 95146665_95146764 95147452_95147774 95147837_95147988 95148318_95148326 95148578_95148710 95148830_95149024 95149027_95149029 95149110_95149221 95149317_95149515 95149611_95150137 95150268_95150312 95150366_95150460 95150670_95150754 95150880_95151156 95151222_95151465 95151756_95151869 95152346_95152500 95152507_95152566 95152574_95152705 95152712_95152750 95152754_95152878 95153296_95153399 95153593_95153658 95153937_95154314 95154502_95154550 95154784_95155628 95161653_95161809 95162169_95162378 95162430_95162938 95162964_95162965 95163082_95164763 95165143_95165249 95165274_95165801 95166438_95166961 95166980_95168340 95168351_95168607 95168769_95169017 95169018_95169164 95172880_95173407 95173432_95173861 95173928_95174073 95187788_95187789 95187816_95189060 95189439_95189820 95190063_95190064 95190100_95190457 95191405_95191997 95198706_95199121 95199146_95199848 95199895_95200190 95200219_95200221 95200581_95200839 95200856_95201219 95208408_95208511 95208906_95209010 95210311_95210399 95211272_95211831 95211834_95211962 95211996_95212212 95216864_95216920 95217097_95217101 95240766_95240912 95241411_95241432 95241480_95241585 95241612_95241642 95241673_95241774 95242042_95242154 95242194_95242284 95309477_95309791 95315080_95315685 95317245_95317344 95317494_95317838 95318109_95318198 95318309_95318402 95318577_95318694 95318967_95319057 95319252_95319338 95319555_95320354 95320422_95320555 95320654_95320769 95320843_95321213 95321228_95321367 95321696_95321907 95322083_95322101 95322153_95322262 95322367_95322422 95322479_95323210 95323256_95323257 95326205_95326332 95326827_95327170 95327378_95328277 95328282_95328413 95348667_95348673 95348714_95348813 95348847_95348848 95355763_95355910 95362770_95363038 95365986_95366095 95366590_95366835 95367043_95367252 95367305_95368495 95368533_95368618 95368858_95368953 95369103_95369183 95369274_95369352 95369516_95369606 95369711_95370001 95370046_95370082 95370207_95370330 95370537_95370542 95370869_95370937 95371195_95371625 95371687_95372186 95372468_95372726 95373056_95373161 95380747_95380930 95383349_95383874 95386383_95386657 95386736_95386864 95387440_95387494 95387564_95387804 95387855_95388385 95388576_95388676 95388746_95388892 95388954_95389032 95389132_95389229 95389355_95389900 95389942_95390048 95390093_95390188 95390359_95390624 95390666_95390920 95390951_95391025 95391060_95391174 95391586_95391767 95418029_95418356 95418411_95418690 95418699_95418953 95419235_95419297 95419338_95419375 95421308_95421412 95421467_95421585 95421734_95421853 95421943_95422141 95422270_95422465 95422591_95422957 95423304_95423308 95423335_95423336 95423402_95423403 95423437_95423995 95424032_95424281 95424283_95424548 95424616_95425002 95425301_95425303 95425366_95425369 95425558_95425656 95425735_95426687 95426722_95427107 95427168_95427545 95471164_95471227 95474157_95474161 95474188_95474620 95474764_95474916 95474917_95474956 95488198_95488309 95488318_95488508 95490689_95490804 95490847_95490956 95491326_95491379 95508779_95508977 95509405_95510153 95510315_95510321 95510852_95511163 95511181_95511540 95511549_95511812 95512356_95512716 95514527_95514954 95515410_95515665 95516452_95516544 95516857_95517190 95517202_95517398 95517428_95517763 95528495_95528640 95528664_95529528 95529834_95529925 95530135_95530226 95530712_95530842 95531131_95531988 95532499_95532921 95538235_95538698 95539283_95539289 95539365_95539372 95539397_95539669 95554267_95554333 95638249_95638301 95638369_95638370 95638437_95638461 95638489_95638530 95643570_95643572 95643656_95643658 95643683_95643735 95648879_95648936 95653184_95653611 95653762_95654207 95654445_95654455 95654487_95654589 95655181_95655184 95655460_95655850 95655987_95656315 95656480_95656597 95656600_95656881 95656911_95657085 95657185_95657195 95657233_95657347 95657376_95657391 95657420_95657531 95657556_95657559 95657566_95657570 95657606_95657610 95657645_95657703 95657728_95657775 95657809_95657898 95657933_95658679 95658687_95659015 95665923_95665951 95665976_95666055 95666261_95666360 95666391_95666394 95666665_95666774 95666780_95666911 95666926_95667235 95667238_95667550 95667762_95667859 95668683_95668905 95674218_95674380 95676009_95676076 95676708_95677137 95677155_95677466 95690322_95690778 95690780_95691630 95691641_95692825 95694631_95694788 95694841_95694878 95696427_95696646 95696821_95697225 95697999_95698030 95698059_95698064 95698091_95698150 95698669_95698826 95698879_95698917 95698934_95699153 95699328_95699733 95700604_95700659 95701178_95701335 95701388_95701426 95701443_95701662 95701837_95702242 95702984_95702987 95703013_95703033 95703059_95703082 95703109_95703168 95703687_95703844 95703897_95703935 95703952_95704171 95704346_95704751 95705622_95705676 95705714_95705795 95706085_95706355 95706408_95706682 95706857_95707261 95708132_95708379 95709740_95709805 95713753_95714053 95714098_95714319 95715411_95715945 95718631_95718698 95720027_95720386 95720968_95721077 95721546_95722064 95722084_95722998 95723074_95723142 95723236_95723497 95724493_95724706 95726638_95727269 95727330_95727487 95733489_95733545 95736112_95736183 95752108_95752231 95763630_95763763 95763775_95763864 95763866_95764841 95764974_95764998 95765007_95765009 95765510_95765598 95765773_95765778 95766603_95766606 95767109_95767113 95767149_95767177 95767505_95767507 95767567_95767589 95767660_95767663 95767763_95767770 95767858_95767861 95767898_95767901 95767962_95767969 95768113_95768126 95768678_95768684 95768965_95768976 95769130_95769139 95769249_95769254 95769316_95769320 95770469_95770875 95771483_95771938 95772140_95772219 95777389_95777430 95778185_95778236 95778798_95778804 95778833_95778883 95779155_95779285 95781846_95781932 95781935_95782006 95784950_95785035 95785038_95785095 95794203_95794246 95798321_95798428 95798545_95798989 95799096_95799178 95799311_95799515 95800268_95800625 95800718_95800842 95800890_95801001 95801052_95801167 95801287_95801821 95801959_95802098 95802170_95802445 95802613_95802792 95802972_95803077 95803209_95803324 95803432_95803564 95803669_95804141 95804246_95804335 95804392_95804900 95804968_95805062 95805141_95805236 95805296_95805529 95805583_95805686 95805752_95806079 95806132_95806323 95806413_95806521 95807819_95808335 95811993_95812168 95817901_95818059 95818305_95818405 95826238_95826638 95834242_95834336 95839762_95839842 95840340_95840356 95844431_95844479 95844506_95844638 95844685_95844870 95844898_95845398 95845423_95845554 95845626_95845627 95846262_95846265 95846320_95846375 95846400_95846470 95846587_95846702 95846833_95846898 95847078_95847172 95847430_95847473 95847542_95847727 95847800_95847803 95847842_95847945 95847979_95847980 95848006_95848025 95848056_95848088 95848121_95848162 95848332_95848372 95848431_95848483 95848508_95849239 95869106_95869301 95870773_95871037 95871038_95871172 95871181_95874682 95874795_95874994 95916111_95916276 95944885_95945301 95945381_95945520 95945742_95946114 95946323_95946504 95946646_95946742 95946862_95947739 95948479_95949094 95949315_95949629 95965160_95965161 95965186_95965241 95965738_95965945 95966059_95966225 95970229_95970383 95970483_95970556 95971228_95971316 95971480_95971596 95973321_95973630 95974029_95974088 95974132_95974302 95974400_95974550 95974593_95974651 95974682_95974867 95974880_95976053 95976386_95978080 95978141_95978254 95982681_95982798 96004666_96004896 96007698_96008097 96049919_96050381 96050884_96051108 96051109_96052186 96052286_96052288 96052348_96052350 96052506_96052548 96052591_96053442 96054074_96054203 96054316_96054459 96055085_96056565 96067209_96067353 96067356_96067741 96067976_96068441 96075457_96076162 96076171_96076244 96079540_96079618 96113954_96114431 96114489_96114524 96154260_96154336 96192551_96192564 96192655_96192706 96192731_96192846 96194768_96195121 96195140_96196264 96255583_96255944 96256099_96256211 96258218_96258224 96258268_96258312 96264058_96264059 96264084_96266421 96266913_96268653 96268673_96268738 96268966_96269264 96269321_96269397 96269443_96269530 96269622_96269717 96269806_96270252 96270328_96270820 96270967_96271093 96271234_96271299 96271443_96271895 96271965_96272047 96272123_96272548 96272638_96272712 96272730_96272939 96272982_96273651 96273846_96274190 96274274_96274575 96278436_96278512 96278558_96278589 96278592_96279316 96279406_96279507 96279714_96280102 96280193_96281257 96281809_96282024 96282248_96282316 96291214_96291442 96292384_96292870 96293088_96293310 96315613_96315665 96315692_96315694 96321919_96321986 96479955_96480035 96480054_96480113 96480309_96480415 96480480_96480599 96480749_96480832 96480907_96481164 96481281_96481611 96481675_96482228 96482297_96482399 96482494_96482630 96482728_96482741 96482792_96482840 96482996_96483099 96483211_96483358 96484156_96484158 96484221_96484322 96484420_96484564 96484804_96484816 96484823_96484918 96484969_96485035 96485150_96485233 96485450_96485523 96486116_96486470 96486616_96486685 96486708_96486750 96487385_96488314 96488322_96488638 96491330_96493343 96498176_96498252 96498392_96498496 96498544_96498692 96498708_96498831 96499211_96500075 96502439_96502847 96507229_96507502 96507596_96507765 96507767_96508264 96509506_96509932 96510008_96510333 96516762_96516838 96516871_96517620 96517622_96517720 96518802_96519091 96519194_96519305 96521207_96521273 96522764_96523041 96532519_96532554 96532579_96532590 96538098_96539611 96539662_96539706 96539762_96539849 96539998_96541309 96541653_96541689 96562539_96562724 96562730_96562904 96562965_96563054 96563083_96563246 96563288_96563393 96563425_96563483 96563523_96563624 96563658_96563913 96563940_96564027 96660433_96660537 96660576_96660577 96660640_96660642 96735454_96735486 96740160_96740325 96740710_96741040 96741045_96741532 96741561_96741714 96742103_96742191 96742272_96742545 96742775_96743364 96744116_96744488 96745417_96745729 96746353_96747651 96747771_96747852 96747919_96748053 96748110_96748230 96748307_96749455 96749515_96749638 96749770_96749912 96750170_96750516 96750544_96750597 96780558_96781105 96781118_96781207 96781317_96781387 96781564_96782153 96782414_96782760 96782930_96783595 96783689_96783853 96784423_96784525 96786025_96786164 96786176_96786424 96786545_96786634 96786758_96787230 96787348_96788026 96788232_96788585 96788807_96788971 96788972_96789284 96789443_96789544 96789602_96789738 96789809_96789914 96789991_96790070 96790153_96790254 96790317_96790695 96790831_96790914 96790985_96791077 96791166_96791245 96791435_96791773 96791926_96792017 96792186_96792487 96792985_96793929 96794011_96794223 96794456_96794569 96794600_96794601 96799921_96799926 96799951_96799990 96800064_96800077 96800137_96800157 96800342_96800343 96811263_96811331 96817105_96817151 96820828_96820995 96821027_96821062 96821242_96821304 96821409_96821756 96821873_96822128 96830167_96830360 96830457_96830742 96830825_96830865 96831087_96831654 96831722_96831802 96831908_96832000 96832061_96832167 96832334_96832358 96832370_96832555 96832618_96832908 96832956_96833835 96833949_96834043 96834158_96834240 96834320_96835072 96835177_96835263 96835311_96835682 96835701_96837238 96837325_96837680 96838154_96838709 96839009_96839101 96839263_96839355 96839631_96839753 96840080_96840469 96840561_96841014 96842642_96842941 96843322_96843551 96847819_96848287 96848489_96848686 96848777_96848954 96849024_96849224 96849268_96849556 96852004_96852671 96852691_96852971 96853049_96853679 96853717_96854793 96854841_96854937 96854964_96855012 96855067_96855070 96855286_96855324 96855354_96855365 96855492_96855560 96884545_96884818 96885917_96886809 96886831_96886960 96887139_96887241 96887785_96887833 96887840_96888692 96888731_96889363 96889406_96890955 96903132_96903206 96911387_96911880 96917198_96917461 96917577_96917730 96917814_96918728 96918803_96918842 96918887_96918951 96919046_96919250 96919474_96919556 96919628_96919712 96919766_96919931 96919973_96919985 96920102_96920253 96920436_96920614 96920770_96921073 96921199_96921316 96921499_96921959 96924264_96924338 96925761_96925913 96962469_96962470 96963078_96963080 96963403_96963404 96963429_96963430 96963486_96963533 96973589_96973591 96973735_96973742 96973894_96973897 96974038_96974061 96974182_96974199 96974594_96974607 96974728_96974730 96986269_96986946 96988194_96988234 96989012_96989218 96989318_96989466 96989477_96989564 96989628_96989637 96989874_96989968 96989990_96990078 96990330_96990537 96990949_96992569 96992677_96993116 96994463_96994744 96994866_96995014 96995048_96995208 96998984_96999099 96999114_96999187 96999795_96999908 97003683_97003798 97003813_97003886 97005788_97006093 97006151_97006399 97006510_97006516 97006581_97006959 97006961_97007253 97007344_97007686 97007713_97008338 97018305_97018682 97018781_97019349 97019685_97019907 97020016_97020106 97020276_97021099 97021153_97021320 97021332_97022561 97022667_97022770 97025162_97025282 97025711_97025812 97027564_97027744 97035134_97035283 97040507_97040529 97040556_97040557 97040585_97040601 97040649_97040661 97040686_97040695 97040740_97040748 97041115_97041119 97041405_97041407 97041571_97041572 97041622_97041623 97041688_97041689 97041741_97041743 97041797_97041804 97041910_97041918 97042253_97042268 97042395_97042397 97042530_97042532 97042566_97042595 97042659_97042667 97048924_97049196 97049225_97049614 97049712_97049821 97052353_97053064 97053130_97053212 97053350_97053679 97053722_97054005 97054750_97055161 97055350_97055645 97056318_97056403 97056739_97056953 97057062_97057155 97057325_97059671 97059715_97059943 97061053_97061249 97061336_97061510 97061551_97061780 97061782_97061893 97069036_97069127 97069136_97069619 97070027_97070326 97070398_97070876 97071613_97071745 97079688_97079689 97079803_97079807 97080043_97080044 97080095_97080097 97080264_97080554 97080919_97081109 97081493_97081871 97081878_97082579 97082609_97083698 97083873_97084502 97084545_97084657 97084660_97085841 97085942_97086619 97087089_97087352 97087446_97088372 97088459_97088597 97088783_97089018 97089139_97089214 97089241_97089519 97089601_97089676 97089742_97089875 97090181_97090303 97090412_97090504 97090674_97090928 97090930_97091190 97091204_97091535 97091540_97091696 97091715_97091827 97098941_97099093 97099136_97099452 97099731_97099925 97100004_97100300 97100305_97100634 97100834_97101002 97101040_97101423 97102019_97102183 97103717_97103781 97104185_97104471 97118648_97118708 97118709_97118914 97140148_97140296 97140602_97140729 97140838_97140928 97141098_97141881 97141942_97141973 97141975_97142074 97142075_97142475 97143446_97143447 97143473_97143475 97143520_97143837 97143951_97143993 97144862_97145488 97146102_97149064 97151701_97151754 97153742_97153817 97153855_97153859 97176996_97177002 97177027_97177193 97177722_97177734 97177771_97177862 97178032_97179331 97193319_97193404 97193410_97193411 97193437_97193510 97193524_97193572 97193665_97194347 97196442_97197109 97197157_97197294 97197328_97197723 97197753_97197863 97198100_97198214 97198330_97198426 97198523_97198653 97198890_97199002 97199130_97199161 97199254_97199382 97199416_97199763 97199784_97200283 97200474_97200628 97200931_97200994 97201025_97201526 97201542_97201547 97201662_97201796 97201960_97202714 97203132_97203506 97203615_97203941 97203956_97204003 97204102_97204356 97205899_97205947 97207188_97207260 97210410_97210458 97243892_97243896 97243984_97244511 97244547_97244548 97252166_97252270 97252463_97252513 97252538_97252609 97258034_97258082 97267440_97267771 97268544_97270286 97270370_97271352 97290815_97290875 97303185_97303262 97303637_97304328 97304335_97304496 97304526_97304681 97304688_97304970 97305208_97305394 97305484_97305590 97305691_97305803 97305917_97305991 97306073_97306147 97306215_97306320 97306386_97306506 97306631_97306691 97306695_97306747 97307084_97307215 97307231_97307298 97307403_97307497 97308337_97308500 97308829_97309019 97309347_97309712 97309773_97309970 97310253_97310407 97310545_97310835 97311822_97311910 97312171_97312497 97313313_97313472 97313540_97313661 97326012_97326227 97335148_97335942 97336396_97337216 97337784_97338341 97338369_97338805 97338808_97339082 97340190_97340994 97347052_97347119 97347144_97347164 97347291_97347297 97347688_97347767 97347885_97347955 97348000_97348098 97348231_97348360 97348577_97348649 97348880_97349100 97349688_97351922 97352165_97352556 97352559_97352939 97353068_97353400 97355458_97355583 97355630_97355755 97355992_97356186 97356362_97356363 97356406_97356731 97356855_97356856 97356922_97356983 97357026_97358049 97358074_97358194 97360988_97361062 97361101_97361762 97361927_97361931 97370334_97371037 97372209_97372354 97372486_97374314 97374352_97374643 97374648_97377312 97381041_97381560 97398657_97398740 97409108_97409109 97409153_97409389 97409474_97409524 97409560_97409567 97409628_97409722 97409831_97411362 97413834_97413854 97413945_97413988 97414014_97414030 97414093_97414103 97414151_97414202 97415099_97415101 97415138_97415142 97415168_97415475 97416247_97416885 97416924_97417150 97417205_97417218 97417296_97417536 97417561_97417709 97417814_97417896 97418044_97418200 97418206_97418253 97453765_97453874 97453976_97454033 97454389_97454443 97454556_97454698 97454828_97454964 97456036_97456106 97458682_97458837 97500771_97500845 97504522_97504842 97504869_97504917 97548900_97549419 97549444_97549806 97549818_97551367 97551373_97551689 97551772_97551834 97551860_97551862 97551887_97551958 97551996_97552000 97552015_97552075 97552134_97552194 97552228_97552264 97552318_97552409 97552818_97552986 97554734_97554845 97554853_97556693 97556835_97557039 97557075_97557081 97557199_97557355 97557601_97558258 97558396_97558399 97560573_97560574 97560610_97560620 97560645_97560732 97560758_97560836 97565886_97566373 97566489_97566664 97566833_97568360 97568630_97569327 97569355_97569524 97569553_97569668 97569714_97569902 97569915_97569982 97570031_97571131 97571380_97571506 97571605_97571688 97571719_97571738 97572107_97572205 97572841_97572919 97572925_97573057 97573195_97573279 97573357_97574313 97574339_97575039 97576316_97576407 97576481_97576606 97576817_97576914 97577069_97577144 97577174_97577340 97577389_97577698 97577747_97579141 97579501_97579579 97579604_97579605 97580321_97580323 97580350_97580352 97580392_97580475 97587767_97588103 97588133_97588199 97588272_97588602 97588643_97588703 97588978_97590007 97596614_97596615 97596673_97596676 97596944_97596953 97597143_97597144 97597299_97597302 97597335_97597354 97597479_97597483 97597597_97597601 97599068_97599773 97600196_97600399 97600482_97600812 97600853_97600913 97604132_97605080 97605162_97605209 97605479_97605931 97605963_97605988 97606018_97606195 97606198_97606302 97606511_97606524 97606555_97606608 97606611_97607008 97607034_97607065 97607095_97607332 97607366_97607491 97607520_97608189 97608205_97610506 97611633_97611722 97611805_97612221 97612283_97613038 97613055_97613309 97614012_97614185 97614212_97614381 97614655_97614757 97616046_97616320 97625294_97625299 97625444_97625691 97625703_97625850 97625878_97625881 97625907_97626125 97635264_97635265 97635307_97636001 97636024_97636580 97636644_97636747 97636774_97636871 97637026_97638005 97638326_97638376 97641979_97642022 97642349_97642552 97643498_97643548 97646108_97646162 97646189_97646190 97646357_97646426 97646602_97646929 97647266_97650974 97651015_97651873 97651875_97652042 97652067_97652161 97652191_97652300 97652325_97652396 97652429_97652430 97652934_97654793 97672020_97672104 97672224_97672306 97675847_97675876 97675886_97676179 97676245_97676248 97690066_97690497 97690690_97690726 97704831_97704983 97705007_97705259 97705373_97705774 97705907_97706021 97706154_97707129 97707415_97707512 97707591_97707973 97708044_97708799 97708865_97708979 97709054_97709171 97709885_97709975 97710436_97710593 97710687_97710792 97713144_97713343 97713485_97713881 97716670_97717299 97731792_97732601 97791814_97792207 97918150_97918190 97985116_97985149 97985204_97985271 97992380_97992492 97992645_97992736 97992798_97992801 97992849_97992934 97993052_97993242 97993375_97993380 97993395_97993493 97993521_97993702 97993922_97994045 97994276_97994467 97994484_97994615 97994663_97994827 97995144_97995193 97995292_97995364 97996456_97996573 97996923_97997065 97997245_97997692 97997862_97997950 97998022_97998176 97998233_97998439 97998633_97998729 97998779_97998860 97998954_97999061 97999128_97999210 98005130_98005464 98005844_98006144 98006205_98006684 98006830_98007483 98009121_98009171 98009368_98009459 98010062_98010460 98016181_98016543 98016639_98016739 98016858_98017069 98017120_98017307 98017391_98018006 98018177_98018234 98018338_98018577 98018667_98018798 98058941_98058951 98059071_98059108 98061143_98061144 98061253_98061389 98061682_98061864 98061934_98061972 98062003_98062063 98062095_98062259 98062303_98063659 98064114_98064125 98064168_98064218 98064257_98064259 98064559_98064621 98064655_98064735 98064767_98064961 98065007_98065043 98065116_98065127 98065173_98065183 98065259_98065313 98065340_98065346 98065389_98065470 98065507_98067778 98067796_98068123 98068305_98068511 98069950_98070682 98070722_98070845 98070848_98070934 98070963_98071054 98071172_98071822 98071868_98072070 98072093_98074978 98075132_98075393 98075445_98075605 98075928_98076418 98076876_98076878 98077225_98077389 98077501_98077623 98077629_98078026 98078389_98078818 98133639_98134162 98135868_98138196 98138537_98138733 98138811_98138997 98139046_98139340 98139423_98139481 98139675_98139715 98139758_98140892 98140993_98141087 98141463_98141552 98141762_98142156 98142235_98142838 98143462_98143576 98144035_98144136 98144334_98145040 98162217_98162317 98168041_98168112 98168139_98168188 98168213_98168219 98181765_98181769 98181822_98181912 98206686_98206765 98215964_98216022 98216029_98216613 98216629_98216971 98217101_98217103 98217458_98217460 98217496_98217514 98217543_98217557 98232571_98233178 98233212_98233257 98235450_98235496 98235521_98235529 98239157_98239205 98239285_98239968 98240508_98240665 98240842_98241406 98241915_98242226 98246952_98247025 98247337_98247380 98256434_98256483 98268003_98268054 98286303_98286354 98286381_98286383 98303915_98303952 98303991_98303993 98304121_98304123 98316230_98316474 98347711_98347915 98349084_98349235 98349282_98349327 98349330_98349476 98349578_98350485 98350590_98350654 98350665_98350719 98350752_98350804 98350832_98351272 98351478_98352185 98352291_98352743 98352972_98353278 98353352_98353359 98353361_98353410 98353605_98354168 98354414_98354493 98355385_98356293 98356304_98357346 98357484_98357578 98357705_98357777 98357859_98358125 98358262_98358563 98358597_98359240 98359843_98360138 98360270_98360497 98362857_98362953 98363014_98363146 98365525_98366108 98366214_98366279 98366290_98366344 98366378_98366426 98366454_98366596 98370713_98370714 98371103_98372045 98372076_98372559 98372856_98372944 98373073_98373172 98373229_98373325 98373418_98373820 98374023_98374188 98374280_98374613 98374617_98374848 98375066_98375191 98375381_98375494 98375610_98375845 98375882_98376887 98377840_98378195 98378449_98378742 98378806_98378986 98380126_98380331 98381272_98381358 98381447_98381499 98395619_98395663 98397804_98397905 98398086_98398206 98398251_98398539 98398560_98399049 98481977_98482066 98482135_98482223 98482236_98482456 98485960_98486078 98488484_98489136 98495270_98495333 98495368_98495763 98495790_98495914 98496047_98496380 98497258_98497430 98497699_98497703 98497735_98497738 98497796_98498632 98499933_98500076 98500209_98500296 98500381_98500913 98501571_98501648 98501865_98502185 98502187_98502894 98503377_98503472 98503807_98504239 98504344_98504723 98504920_98504997 98505028_98505288 98505555_98506047 98506216_98506297 98506360_98506586 98506624_98506693 98506765_98506821 98506854_98506916 98506988_98507045 98507941_98508024 98508048_98508145 98508166_98508200 98508289_98508402 98508429_98508489 98509557_98509703 98509726_98509764 98509816_98510466 98510493_98510590 98510611_98510647 98510703_98510983 98511013_98512410 98512413_98513961 98514063_98514504 98514657_98516298 98538101_98538160 98543489_98543915 98544112_98544380 98544632_98545276 98545333_98546201 98546224_98546881 98547292_98547384 98548071_98548505 98548910_98548965 98549626_98549803 98550229_98550764 98576502_98576562 98576620_98576658 98576827_98576829 98576953_98577005 98577030_98577031 98577186_98577208 98577249_98577581 98577831_98578058 98584974_98585024 98585141_98585227 98585252_98585258 98585755_98585758 98585783_98585830 98601991_98602113 98602119_98602171 98602618_98602783 98602814_98602920 98602983_98603088 98603154_98603255 98603420_98603553 98603685_98603803 98603932_98604393 98604533_98604764 98604854_98606331 98606457_98606867 98607020_98607768 98607870_98608508 98608679_98608764 98608844_98608952 98609004_98609560 98609686_98609784 98609795_98609805 98609833_98609992 98610017_98610168 98611758_98612236 98614445_98615008 98615368_98615711 98617832_98617977 98623369_98623637 98623661_98624013 98624146_98624776 98624800_98626365 98626755_98626858 98627260_98627885 98628213_98628283 98634055_98634099 98634153_98634190 98639704_98640363 98640401_98640458 98640511_98640767 98640837_98641377 98641526_98641784 98641810_98641967 98641996_98642024 98642303_98642373 98642402_98642404 98650393_98650837 98653082_98653222 98653504_98653596 98653707_98653793 98654030_98654261 98654661_98654754 98655005_98656014 98656287_98656493 98656775_98656869 98656990_98657225 98657395_98657513 98657612_98657789 98657887_98658080 98658091_98658272 98658467_98658521 98658558_98659102 98659307_98659397 98659459_98659548 98659616_98659951 98660073_98660607 98660713_98660861 98660913_98660998 98661116_98661210 98661241_98661360 98661384_98661533 98661658_98662231 98662313_98662613 98662736_98662854 98662908_98663055 98663125_98663207 98663241_98663343 98663693_98664051 98674864_98674957 98675078_98675083 98675394_98675479 98686694_98686727 98687773_98687836 98687933_98687949 98687974_98687983 98688012_98688020 98688049_98688057 98688397_98688604 98688632_98688737 98688753_98689014 98689018_98689123 98689154_98689710 98689797_98690209 98690605_98690694 98690886_98691116 98691179_98691279 98692960_98693439 98693459_98693538 98700996_98701074 98704067_98704380 98712340_98712398 98732513_98732579 98732606_98732611 98732691_98732733 98734474_98735310 98736209_98736249 98736306_98738602 98738951_98739004 98739135_98739441 98740197_98740271 98741053_98741120 98741263_98741604 98741614_98741703 98741739_98742105 98742219_98742310 98742431_98742648 98742704_98743118 98755969_98756157 98762046_98762050 98762174_98762371 98762427_98762841 98781867_98782062 98782118_98782532 98809089_98809284 98809318_98809619 98809728_98809909 98809969_98809998 98810020_98810216 98810486_98810518 98810645_98812032 98812049_98812098 98812142_98812247 98812460_98812596 98812721_98812813 98813858_98814096 98814135_98814335 98814353_98814398 98814410_98814803 98815073_98815165 98815241_98815289 98815519_98815615 98815988_98816062 98816148_98816176 98816302_98816306 98816391_98816652 98816671_98816905 98817000_98817375 98817617_98817712 98817941_98818037 98818390_98818477 98818637_98818682 98818689_98818744 98818829_98819845 98820202_98820514 98820521_98821430 98821445_98821743 98821762_98823009 98823039_98823478 98823610_98824511 98836946_98837420 98838722_98839067 98839884_98839895 98839931_98840021 98842661_98842999 98843388_98843492 98843676_98843758 98843866_98844006 98844168_98845325 98845578_98845675 98846121_98846175 98846343_98846395 98903013_98903100 98903601_98903748 98903859_98903981 98904044_98904128 98904219_98904304 98904377_98904514 98907566_98908183 98909585_98909673 98938166_98938286 98971481_98971486 98971514_98971566 98977351_98977431 98989005_98989115 98994650_98994783 98995503_98995986 98996153_98996681 98996704_98996834 98996921_98997353 98997364_98997441 98997653_98997760 98998132_98998363 98998375_98998412 98998633_98998817 98998940_98998945 98998985_98999075 99000437_99000502 99000590_99000646 99000725_99000998 99001895_99002087 99002215_99002471 99002478_99002619 99009513_99009677 99009917_99010007 99016173_99016341 99026986_99027143 99027181_99027188 99058600_99058607 99058753_99058785 99060727_99060772 99061272_99061700 99061891_99062102 99062709_99062710 99062807_99063158 99065894_99065896 99065927_99065928 99065953_99065961 99066048_99066975 99067007_99067009 99067048_99067050 99067108_99067109 99067159_99067166 99076545_99077190 99077203_99077422 99077423_99077712 99085696_99085938 99086667_99086738 99086743_99086837 99097534_99097538 99097615_99099322 99099375_99099655 99099821_99100162 99100245_99100386 99100443_99100524 99106199_99106448 99106584_99106802 99106928_99107079 99107180_99107458 99107571_99107639 99107894_99107952 99107954_99108026 99108469_99108896 99108903_99109149 99109162_99109253 99109331_99109453 99111551_99111615 99117178_99117267 99118925_99119136 99119184_99119287 99119353_99120021 99120452_99121605 99121828_99121961 99121997_99122409 99122410_99122731 99122737_99122753 99122951_99123172 99123317_99123387 99123500_99123536 99123640_99123648 99123675_99124569 99124863_99125016 99177229_99177588 99183434_99184085 99184098_99184146 99184164_99184450 99185747_99186476 99186505_99186927 99191295_99191473 99204256_99204318 99219576_99219701 99220067_99220124 99223140_99223216 99228429_99229322 99231465_99231677 99231704_99231705 99235854_99235862 99235960_99235961 99236183_99236215 99236278_99236326 99236427_99236430 99248914_99249344 99249749_99249796 99249906_99250144 99250254_99250645 99250966_99251123 99251126_99251220 99251268_99251625 99251631_99251888 99251964_99252233 99252272_99252479 99252631_99253326 99253436_99253505 99253543_99253561 99253647_99253818 99253923_99254021 99262080_99262137 99262711_99262811 99262836_99262849 99264732_99264801 99297535_99300045 99300345_99300446 99300465_99300773 99306937_99308214 99308266_99308482 99309071_99309282 99309320_99309897 99311721_99312717 99312747_99312889 99312922_99313736 99314088_99315274 99315451_99316267 99316741_99316882 99317689_99317928 99318062_99318286 99318329_99318864 99318933_99319230 99319326_99319433 99319516_99319619 99319773_99320057 99320216_99320312 99320390_99320485 99320614_99320856 99320952_99321303 99321396_99321646 99321796_99322451 99322685_99323376 99323529_99324295 99324472_99324588 99325074_99325078 99325397_99325863 99325893_99326412 99326433_99326712 99326792_99326962 99327013_99327540 99328889_99329400 99329436_99329766 99348156_99348212 99348234_99348308 99348329_99348475 99348628_99348865 99348891_99349210 99355626_99355634 99355662_99355667 99355757_99355987 99356046_99356287 99356727_99357726 99359229_99359528 99360448_99360958 99360962_99361102 99361183_99361311 99363066_99363433 99375891_99376037 99376193_99376219 99376255_99376474 99392565_99393937 99394783_99395442 99396598_99398625 99398639_99398813 99398840_99399174 99399330_99400183 99400424_99400475 99400541_99400643 99401257_99401260 99401469_99401473 99402984_99403169 99403177_99403220 99403281_99403326 99403483_99403761 99404492_99404710 99404740_99405515 99405574_99405895 99406019_99406026 99406051_99406054 99406125_99406137 99406220_99407132 99407214_99407837 99407845_99408124 99408150_99408152 99408205_99408715 99408737_99408817 99408843_99408940 99408971_99410305 99410492_99411092 99411387_99412262 99412598_99413831 99413986_99414185 99414215_99414956 99415189_99415919 99416917_99417340 99417355_99417530 99417553_99417598 99422976_99423811 99423816_99424144 99425622_99425672 99432193_99432198 99432254_99432288 99432320_99432354 99442624_99442887 99454560_99457558 99457574_99457795 99457868_99458346 99459858_99459914 99461441_99461495 99461567_99462246 99462762_99463199 99464174_99464249 99464986_99465908 99465921_99465971 99473009_99473420 99473647_99473965 99476350_99476554 99492813_99492879 99493002_99493010 99493099_99493101 99502638_99502961 99503319_99503461 99503486_99503552 99504306_99504499 99504527_99504550 99504613_99504654 99504679_99504831 99504900_99504911 99504962_99504986 99505011_99505018 99505052_99505078 99505119_99505169 99505236_99505312 99505341_99505397 99505468_99505477 99505556_99505564 99505589_99505631 99505669_99505730 99505852_99505857 99505893_99505894 99505935_99506096 99506123_99506229 99506266_99506305 99506355_99506361 99506394_99506397 99506433_99506437 99506482_99506540 99506570_99506576 99506640_99506678 99506710_99506711 99506754_99506785 99506836_99506864 99506945_99506952 99506981_99506984 99507019_99507021 99507618_99507647 99508241_99508242 99508298_99508305 99509401_99509403 99509435_99509468 99509535_99509556 99509600_99509601 99509656_99509657 99509802_99509805 99511427_99511428 99511548_99511600 99511632_9951
```
