## Supplementary material for "Evolutionary analysis of conserved non-coding elements subsequent to whole-genome duplication in opium poppy": Table S7.txt (part 2 of 21)

```
1676 99511715_99511718 99511748_99511761 99511789_99511834 99511870_99511874 99525225_99525268 99525299_99525300 99526046_99526081 99526109_99526114 99526845_99526941 99544623_99544727 99546813_99546873 99551767_99551810 99556714_99556757 99561661_99561704 99566607_99566650 99574241_99574243 99574276_99574314 99586310_99586495 99586688_99586736 99586763_99586814 99586848_99586869 99586952_99586958 99595857_99595961 99595987_99595988 99596013_99596034 99596145_99596146 99596175_99596176 99596204_99596242 99598627_99598762 99599039_99599328 99605647_99606387 99606401_99607423 99607736_99607743 99607753_99608005 99608220_99608372 99608393_99609412 99609687_99610357 99610382_99611269 99611582_99612003 99630281_99630704 99630726_99631207 99632438_99632496 99634165_99634234 99634279_99634287 99634353_99634357 99634407_99634410 99634721_99634818 99640619_99641200 99641545_99641677 99650581_99650807 99650839_99651340 99652617_99653920 99654126_99654127 99654189_99655443 99655904_99657015 99657106_99658047 99658398_99659279 99664351_99664446 99678257_99678275 99678328_99679240 99679250_99679628 99679659_99679735 99683309_99685008 99698141_99698159 99698212_99699123 99699134_99699511 99699540_99699615 99703162_99704849 99705149_99705427 99711820_99712976 99713258_99713932 99720928_99721203 99721204_99721927 99721940_99721976 99721980_99722006 99722327_99722865 99732360_99733745 99733754_99733840 99761621_99762185 99777885_99778218 99778607_99779084 99779805_99780055 99780141_99780230 99780262_99780297 99780306_99780320 99780357_99780507 99783688_99783787 99783808_99784533 99784818_99784826 99784876_99785029 99786181_99786524 99786825_99787010 99787102_99787243 99793626_99793630 99793754_99793836 99803322_99805337 99805427_99805722 99806166_99806214 99806508_99806580 99806608_99806626 99806665_99806672 99812889_99812972 99813031_99813092 99813993_99814135 99814223_99814445 99826858_99826927 99826965_99827085 99827149_99827258 99828043_99828184 99828428_99828645 99828661_99828754 99828779_99829575 99833198_99833266 99833535_99833820 99842196_99842979 99849054_99849128 99849151_99849450 99861840_99862041 99862044_99862287 99862577_99863354 99863372_99863409 99863684_99864627 99864923_99865603 99865605_99865668 99865746_99866601 99866939_99867043 99867060_99868123 99868423_99869583 99869718_99870171 99870258_99870498 99870755_99870815 99871076_99871178 99871584_99871768 99872334_99872696 99872738_99872845 99873060_99873128 99873165_99873220 99873307_99873414 99873456_99873568 99873753_99873798 99877176_99877182 99877618_99877620 99877988_99877991 99878076_99878077 99878214_99878219 99878290_99878291 99878400_99878403 99878625_99878632 99879472_99879473 99879498_99879547 99879941_99879964 99901731_99901960 99902474_99903950 99904109_99904910 99905296_99905431 99905904_99905974 99905978_99906359 100038432_100039053 100043477_100043536 100043582_100043583 100054242_100054359 100054787_100054882 100082240_100082276 100082403_100082773 100082977_100083956 100084054_100084150 100084227_100084319 100084508_100084663 100084777_100085129 100085137_100085298 100085433_100085552 100085715_100085918 100085985_100086151 100086236_100086748 100087120_100087297 100087388_100087518 100087610_100088295 100088346_100088778 100088822_100089070 100089385_100089482 100089559_100089633 100089674_100089796 100089871_100089991 100090149_100090609 100090714_100090800 100090876_100091228 100091416_100091638 100092404_100092478 100093171_100093312 100093323_100093814 100093871_100094419 100094643_100094995 100095017_100095527 100095639_100095640 100095673_100096159 100096700_100096917 100097008_100097137 100097526_100097651 100099709_100099865 100099911_100100046 100100074_100100127 100100158_100101481 100104073_100104123 100104170_100104176 100104216_100104280 100113526_100113945 100114276_100114661 100114774_100115297 100115465_100115580 100115678_100115778 100115809_100115959 100116274_100116277 100116328_100116626 100116725_100117066 100117790_100118283 100118391_100118533 100119001_100119093 100119124_100119152 100119652_100120052 100120226_100120371 100121993_100122493 100123945_100124089 100127385_100127527 100150609_100150736 100157891_100157893 100157941_100157954 100158011_100158065 100171804_100171856 100171892_100171987 100172240_100172256 100172438_100172650 100172721_100172728 100172789_100173145 100173204_100173295 100173505_100173512 100173585_100173588 100173732_100173868 100173894_100174070 100174279_100174281 100174343_100174794 100175002_100175095 100180300_100180444 100180712_100181138 100181474_100181613 100181780_100182004 100182152_100182487 100182544_100182637 100183075_100183256 100183284_100183391 100183575_100183643 100183927_100184374 100184582_100185043 100185143_100185496 100185508_100185769 100189717_100189987 100197763_100197808 100197905_100197907 100197993_100197994 100198056_100198057 100198129_100198130 100198226_100198233 100198307_100198309 100198491_100198499 100198550_100198551 100198963_100198968 100199030_100199065 100199498_100199505 100202359_100202402 100202606_100202611 100202693_100202694 100202735_100202740 100202807_100202808 100237069_100237073 100237208_100237210 100237256_100237315 100245593_100245595 100245689_100245691 100245794_100245795 100246030_100246031 100246500_100246546 100283536_100283537 100283744_100283749 100283898_100283899 100284064_100284068 100284160_100284313 100285842_100285864 100285891_100286204 100286662_100286768 100287007_100287017 100287066_100287201 100287348_100287826 100297986_100298200 100298278_100299182 100299521_100299597 100299726_100299827 100300169_100300438 100301007_100301424 100301451_100301550 100301823_100301877 100301925_100303596 100303951_100304156 100304730_100304966 100304985_100305108 100305199_100305277 100305475_100305807 100307245_100307650 100307745_100307923 100311920_100311994 100312237_100312323 100312449_100313650 100314475_100314557 100315037_100315118 100315765_100316096 100316441_100316647 100317392_100317459 100319135_100319270 100319577_100319613 100319972_100320643 100320825_100320942 100321104_100321144 100321152_100321155 100321519_100321600 100326340_100326395 100326797_100326945 100327021_100327024 100328307_100328524 100329259_100329324 100329564_100329576 100329673_100329679 100329847_100329919 100330183_100330404 100330428_100330500 100330511_100330776 100332446_100332495 100332531_100332657 100336959_100337003 100337103_100337104 100349581_100349613 100349639_100349664 100352943_100352953 100352988_100353095 100353155_100353191 100382403_100382622 100382666_100382834 100386771_100386951 100387252_100387469 100387682_100388042 100388218_100388365 100388378_100388733 100389131_100389277 100389356_100389878 100389964_100390056 100390223_100390508 100390589_100390889 100390938_100392926 100392960_100393373 100393405_100393495 100393594_100393680 100393737_100393831 100393895_100393993 100394233_100394276 100394290_100395216 100395246_100395594 100395694_100395916 100396050_100396218 100396739_100396886 100396920_100396960 100397155_100397654 100397810_100397899 100397956_100398059 100398286_100398348 100399577_100399656 100399722_100399824 100399873_100399954 100400005_100400095 100400148_100400857 100400912_100400993 100401082_100401330 100401416_100401523 100401580_100401683 100401930_100401932 100402233_100402511 100402820_100403178 100403404_100403439 100403867_100403918 100406624_100406734 100406746_100406902 100459066_100459119 100476618_100476704 100476786_100476894 100476913_100477026 100477512_100477645 100477802_100477932 100478003_100478273 100596041_100596371 100597056_100597112 100600874_100601036 100604280_100604340 100606161_100606231 100606949_100607093 100608883_100608985 100609012_100609105 100609979_100610181 100610437_100610569 100610594_100610705 100611009_100611169 100612340_100612507 100612829_100612970 100614456_100614770 100614802_100614866 100614893_100614897 100615431_100615563 100616867_100617536 100619480_100619911 100621783_100622217 100624159_100624593 100626535_100626969 100628911_100629345 100631289_100631720 100633662_100634096 100636034_100636464 100638336_100638770 100640694_100641127 100643058_100643489 100645370_100645834 100647686_100648144 100650051_100650482 100652416_100652843 100655426_100655486 100657298_100657371 100658061_100658204 100660121_100660212 100661085_100661278 100661551_100661642 100661687_100661802 100662105_100662258 100662517_100662519 100662578_100662726 100664138_100664211 100669056_100669060 100669205_100669208 100669780_100669785 100669821_100669912 100669970_100669986 100670107_100670113 100670176_100670181 100672821_100672826 100672899_100672902 100672928_100672929 100672965_100672978 100673012_100673015 100673097_100673110 100673202_100673254 100673373_100673374 100673410_100673413 100676110_100677550 100684442_100684488 100686429_100686431 100686459_100686469 100686516_100686568 100686596_100686601 100690407_100690484 100693851_100694268 100694356_100695173 100695320_100695397 100701484_100702060 100705334_100705379 100705407_100705411 100715730_100716073 100718359_100718396 100718528_100718666 100718941_100718994 100719432_100719435 100719467_100719472 100719521_100719623 100719892_100720036 100720584_100720850 100720875_100720876 100720877_100720884 100721050_100721404 100722385_100722559 100722645_100722928 100723239_100723656 100723728_100723828 100724825_100724826 100724827_100725019 100725277_100725337 100730556_100730915 100731951_100733104 100733129_100733134 100740459_100740985 100743451_100743739 100744711_100744765 100744845_100744950 100745200_100745257 100747368_100747441 100747845_100747898 100752184_100752241 100784730_100784737 100784764_100784765 100784848_100784852 100784877_100784885 100784922_100784926 100784967_100784982 100785357_100785358 100785505_100785513 100785599_100785602 100785747_100785756 100786172_100786199 100786228_100786231 100786563_100786565 100786785_100786790 100787097_100787101 100787178_100787188 100795963_100796153 100796442_100796529 100796554_100796599 100797149_100797485 100797513_100797839 100798505_100798564 100798569_100798647 100798709_100798791 100798926_100798965 100799571_100799671 100810241_100810407 100810755_100810804 100810996_100811295 100822555_100822603 100822632_100822635 100822757_100822758 100822859_100822860 100903668_100903681 100903714_100903790 100906128_100906129 100906157_100906304 100906331_100906497 100906923_100906987 100907900_100908041 100908164_100908235 100908712_100908969 100909050_100909446 100920090_100920376 100975568_100975671 100979652_100979695 100979735_100979853 100980131_100980932 100980943_100981120 100981279_100981727 100981759_100981945 100981965_100982110 100982332_100982896 100982903_100983079 100983105_100983271 100983441_100983634 100983666_100983737 100983758_100984058 100984114_100984178 100984219_100984604 100985227_100985369 100985482_100985625 100986243_100986696 100986705_100986996 100987020_100987810 100987826_100988402 100988895_100989420 100989422_100989519 100990088_100990542 100990544_100990641 100991211_100991764 100992258_100992676 100992714_100992948 100993437_100993896 101052126_101052161 101052544_101052564 101074541_101074789 101079755_101080035 101080082_101080586 101080615_101080638 101080922_101080924 101080965_101080982 101111142_101111326 101111539_101111675 101111797_101112027 101112039_101112119 101118007_101118650 101118915_101119069 101119273_101119951 101120170_101120513 101120539_101120578 101121174_101121271 101121375_101121528 101121554_101121704 101121732_101121919 101122593_101123382 101123418_101123629 101123643_101125001 101125264_101125376 101125410_101125734 101125829_101127350 101127393_101128203 101128347_101128967 101129017_101129302 101129405_101129487 101129572_101129725 101129863_101130004 101130121_101130236 101130336_101130437 101130504_101130594 101130695_101130844 101130945_101131052 101131162_101131258 101131268_101131540 101140447_101140491 101140513_101140561 101140586_101140595 101140603_101140844 101141503_101142105 101145271_101147015 101153620_101153622 101154603_101154648 101155025_101155039 101174308_101176892 101176946_101178023 101178822_101179600 101182155_101182231 101182248_101182385 101182396_101182462 101183031_101183346 101183660_101183663 101183722_101183754 101183803_101183873 101184257_101184331 101184419_101184457 101231711_101231772 101231791_101231878 101232126_101232203 101234171_101234649 101235208_101235573 101235940_101236515 101300638_101300646 101300707_101300741 101300777_101300787 101427216_101427225 101427250_101427435 101427463_101427578 101427679_101427783 101427817_101428445 101428453_101428504 101428668_101428791 101428876_101429124 101429183_101429494 101429555_101430173 101430187_101430474 101430728_101430878 101431035_101431193 101431448_101431529 101431819_101431837 101432006_101433084 101433684_101433902 101433909_101434036 101434100_101434303 101435502_101435753 101435832_101435961 101436767_101437001 101437127_101437209 101437295_101437538 101437647_101438195 101438233_101438390 101438421_101438461 101439340_101439413 101439482_101439701 101440489_101440841 101440923_101441038 101441091_101441168 101441267_101441363 101442596_101442987 101443986_101444097 101444433_101445022 101445281_101445371 101445594_101445687 101446087_101446586 101446736_101446856 101447078_101447189 101447411_101447420 101448064_101448150 101448804_101448994 101449475_101449513 101449864_101449928 101450021_101450233 101450253_101450336 101450749_101450839 101451266_101451316 101451675_101451744 101453046_101453292 101453347_101453482 101453743_101453838 101454129_101454237 101454708_101454972 101455404_101455507 101455786_101455875 101456119_101456173 101456725_101456809 101456950_101456952 101457017_101457379 101457499_101457587 101457596_101457748 101468686_101468776 101473935_101474100 101474187_101474455 101474484_101474695 101474730_101474732 101474737_101475163 101475254_101475598 101475624_101475764 101478429_101478543 101478576_101478577 101478619_101478756 101478900_101478905 101479178_101479184 101479253_101479259 101479354_101479379 101479417_101479418 101479452_101479453 101482658_101482751 101506818_101506976 101506992_101507127 101550378_101550971 101551842_101551894 101551936_101552309 101552406_101552533 101552597_101552786 101552878_101553091 101553198_101553538 101553613_101554020 101554172_101554793 101554886_101554973 101555171_101555783 101555823_101556005 101556112_101556184 101556248_101556274 101556341_101556410 101556502_101556647 101556754_101556913 101556988_101557160 101557161_101557432 101557507_101557618 101557889_101557904 101557997_101558088 101558286_101558581 101558595_101559656 101646394_101646735 101646879_101647170 101656465_101656712 101656796_101657318 101657345_101658275 101817704_101817765 101817809_101818360 101897586_101897905 101902155_101902528 101902950_101903047 101903405_101903535 101903820_101904568 101904596_101904804 101904891_101904947 101904949_101905073 101905093_101905854 101905888_101906418 101906477_101906623 101906686_101907209 101907229_101907661 101907704_101908428 101908522_101909015 101909053_101909066 101909713_101910076 101910167_101911054 101911061_101911137 101927428_101927526 101927557_101927560 101935583_101936075 101936256_101936347 101937839_101938029 101938566_101938676 101939098_101939282 101939361_101939720 101939731_101939809 101940226_101940500 101971175_101971251 101973615_101973797 101974029_101974054 101974090_101974158 101974192_101974328 101974362_101974437 101974499_101974683 101980974_101981038 101984742_101985273 101985299_101985665 101985725_101985973 101986083_101986179 101986353_101987043 101987094_101987179 101987420_101987611 101989331_101989424 101993201_101993302 101993571_101993615 101994213_101994339 101994563_101994625 101995579_101995626 101997136_101997182 101997209_101997293 102009258_102009910 102009978_102010061 102011397_102011406 102011507_102011512 102011570_102011572 102011761_102011805 102011944_102011947 102014393_102014468 102015049_102015187 102015219_102015222 102015228_102015322 102016071_102016109 102016333_102016370 102016405_102016571 102017126_102017317 102018165_102018843 102019452_102019574 102020713_102020754 102021010_102021135 102021911_102021969 102025687_102025831 102031224_102031284 102031493_102031537 102031566_102031707 102031733_102032176 102032202_102032404 102032429_102032451 102032480_102032515 102041272_102041277 102041360_102041362 102041484_102041564 102041641_102041642 102041677_102041799 102041826_102041834 102041879_102041919 102041977_102042078 102042106_102042446 102042589_102043139 102043171_102043543 102043593_102043626 102043653_102043714 102043745_102044325 102051354_102051358 102051559_102051879 102051999_102052019 102052052_102052176 102052236_102052294 102052324_102052607 102052675_102053016 102053047_102053080 102053105_102053306 102053458_102053590 102053607_102054414 102054447_102054450 102054497_102054502 102055031_102055928 102056133_102056353 102056357_102056623 102056676_102056757 102056778_102056866 102056971_102057070 102057200_102057410 102057432_102057474 102057505_102057558 102057684_102057784 102057826_102057827 102058028_102058136 102058359_102058413 102058429_102058460 102058552_102058653 102058755_102058857 102059074_102059182 102059702_102060077 102062349_102062355 102062380_102062430 102062643_102062674 102062840_102062931 102063039_102063141 102063382_102063431 102063976_102065156 102067032_102067115 102067874_102067877 102067910_102067912 102067962_102068009 102071270_102071276 102071301_102071351 102071566_102071620 102071761_102071860 102071962_102072064 102072281_102072388 102072908_102074077 102075953_102076036 102087079_102087173 102099256_102099289 102099339_102099341 102099403_102099404 102104273_102104321 102111007_102111071 102111144_102111153 102111216_102111222 102111337_102111346 102111507_102111510 102116356_102116357 102116474_102116479 102116516_102116547 102116572_102116578 102116603_102116620 102116686_102116700 102116754_102116830 102119104_102119182 102123839_102124060 102124097_102125440 102128367_102128407 102203553_102203930 102204391_102204831 102204895_102205062 102205203_102205728 102216242_102216769 102216907_102216911 102217053_102217055 102217158_102217163 102217223_102217226 102217256_102217549 102217552_102217862 102217872_102217925 102538028_102538386 102544620_102544671 102544834_102544836 102544883_102544884 102547960_102548098 102553142_102553409 102554565_102554832 102555146_102555535 102555823_102555855 102555883_102556012 102556171_102556797 102556832_102557588 102558012_102558515 102558517_102558518 102558549_102558753 102558784_102558860 102558887_102558930 102558963_102559609 102573864_102574472 102574600_102574718 102574795_102575166 102575215_102575334 102575459_102575466 102575494_102576001 102576082_102576175 102576316_102576632 102576832_102577361 102577517_102577603 102577629_102577727 102577758_102578051 102578068_102578493 102578716_102579496 102579662_102580710 102580712_102580797 102580825_102580839 102580877_102580914 102581141_102581241 102582541_102582597 102589674_102589710 102589840_102589928 102590014_102590017 102590236_102590274 102600060_102600128 102600165_102600543 102601935_102601981 102602045_102602049 102602106_102602149 102611339_102611444 102611558_102612023 102612029_102612963 102612996_102613412 102613437_102614755 102614783_102614920 102614943_102615139 102615158_102615331 102615347_102615522 102615782_102615891 102617461_102617728 102619063_102619068 102619102_102619163 102619510_102619834 102621351_102622265 102622698_102623435 102623598_102623781 102623885_102623999 102624091_102624092 102624109_102624204 102624281_102625416 102625489_102626376 102626532_102627867 102628370_102628441 102628499_102628594 102628640_102628665 102628690_102629241 102630669_102630754 102630829_102630883 102635110_102635226 102636107_102636147 102637029_102637162 102637417_102637477 102637498_102637604 102646520_102646524 102646980_102647043 102647433_102647448 102647582_102647584 102647879_102647881 102648592_102648595 102649197_102649206 102686290_102686314 102686354_102686456 102697046_102697054 102697119_102697165 102700556_102700561 102701573_102701575 102701714_102701721 102701775_102701785 102701884_102701886 102702263_102702271 102702377_102702393 102702620_102702640 102702782_102702783 102702836_102702841 102702869_102702870 102703144_102703145 102703306_102703316 102703341_102703361 102703389_102703448 102703635_102703636 102703696_102703697 102704188_102704193 102704582_102704583 102704627_102704628 102704819_102704820 102707395_102707397 102707621_102707623 102707762_102707769 102707823_102707833 102707871_102707876 102707932_102707934 102708083_102708088 102726058_102726172 102726711_102726984 102727310_102727499 102736430_102736547 102736855_102736918 102737811_102737860 102737885_102738033 102751782_102751881 102752408_102752763 102753114_102753351 102764193_102764435 102766325_102766806 102772417_102772631 102772656_102773113 102778807_102778995 102779071_102779606 102779801_102780075 102780307_102780475 102780641_102780738 102780874_102780955 102781045_102781153 102781350_102781593 102781663_102781892 102782399_102782433 102782699_102782756 102782819_102783292 102783597_102783763 102783767_102783823 102784203_102784249 102784308_102784361 102784396_102784548 102784654_102784698 102784771_102784773 102784817_102784888 102784917_102785026 102785065_102785103 102785208_102785347 102785372_102785502 102785540_102785580 102785681_102785741 102785786_102785787 102786259_102786294 102786487_102786540 102787153_102787228 102787348_102787401 102787433_102787515 102787815_102787834 102787859_102787910 102787935_102787936 102788000_102788004 102788050_102788154 102788340_102788399 102789192_102789259 102789281_102789687 102789761_102790107 102792421_102792594 102838827_102838983 102845867_102846345 102846353_102846826 102846844_102847144 102847673_102847781 102849058_102849122 102852891_102852952 102857882_102859395 102859721_102859736 102859780_102859785 102859946_102859993 102860009_102860125 102860687_102861249 102861297_102861427 102861499_102861777 102861981_102862012 102862035_102862152 102862230_102862451 102862540_102862724 102862760_102862810 102862861_102862944 102863115_102863322 102863345_102863541 102863657_102864075 102864107_102864191 102864434_102866214 102866239_102866377 102866492_102868037 102883711_102883776 102884584_102885002 102886333_102886381 102909660_102909661 102909686_102909744 102909873_102909877 102909913_102910027 102912593_102912908 102923095_102923147 102923176_102923186 102938521_102939575 102939604_102939865 102939910_102939945 102939956_102941824 102941847_102941948 102942004_102942381 102942564_102942654 102942681_102942927 102942997_102943139 102943263_102943480 102943565_102943660 102943766_102944064 102944148_102944307 102944317_102944391 102944565_102944622 102944659_102945159 102945242_102945307 102945309_102945358 102945370_102945401 102945546_102945707 102945759_102945881 102945949_102946244 102946254_102946350 102946399_102946897 102952523_102952622 102952692_102952693 102952718_102952960 102952977_102953366 102953427_102953619 102953803_102954007 102954018_102954175 102958010_102958338 102958435_102958718 102958747_102958749 102971501_102971770 102971815_102971867 102971910_102972464 102973256_102973992 102974012_102974673 102974697_102975101 102975134_102975402 102975473_102975566 102975686_102975756 102975999_102976343 102978498_102978619 102980345_102980449 102980492_102981050 102992800_102993555 102993561_102993854 103008494_103008766 103009134_103009561 103009597_103009640 103009669_103010268 103024870_103025219 103025371_103025438 103039523_103039610 103040043_103040671 103041009_103041177 103049129_103049186 103049204_103049927 103050048_103050049 103050110_103050117 103050191_103050193 103058487_103058905 103062915_103062979 103063384_103063540 103063550_103063723 103064075_103064166 103064194_103064201 103064261_103064341 103064384_103064396 103064425_103064438 103064465_103065025 103065054_103065370 103065395_103065405 103065507_103065640 103065708_103065779 103065804_103066248 103068349_103068918 103068945_103068991 103069063_103069288 103069372_103069538 103069694_103069903 103069933_103070003 103070928_103071063 103071104_103071374 103071486_103072347 103129967_103129997 103141301_103141331 103146862_103147141 103160205_103160279 103161955_103162003 103162976_103163125 103163885_103164060 103164128_103164479 103164698_103165080 103165348_103165497 103165543_103165562 103165589_103165626 103168746_103168893 103177331_103177834 103177862_103178559 103178699_103179185 103180735_103180784 103180910_103181058 103181250_103181487 103181488_103181531 103181571_103181735 103182351_103182355 103182485_103182519 103182619_103182694 103182778_103182781 103182808_103182920 103182994_103183000 103183177_103183261 103183375_103183473 103183514_103183588 103184086_103184564 103184792_103184930 103184938_103185015 103185189_103185246 103185558_103185685 103185695_103185920 103186605_103186672 103192577_103192763 103192842_103192961 103192976_103193027 103193163_103193282 103193428_103193550 103193769_103193985 103194201_103194285 103194375_103194460 103194658_103194966 103206046_103206129 103206340_103206447 103210827_103210837 103211664_103211708 103212089_103212108 103212399_103212411 103212844_103212848 103213881_103213882 103214168_103214173 103214264_103214265 103214301_103214304 103214329_103214339 103214382_103214383 103214417_103214418 103218493_103218561 103220227_103220473 103221968_103222294 103222335_103222361 103222423_103222795 103222797_103222933 103223029_103223251 103223269_103223575 103224258_103224378 103224648_103225919 103226316_103227039 103227093_103227236 103227258_103227313 103227423_103228663 103228733_103228835 103228933_103228964 103228971_103229692 103229758_103229841 103229870_103230203 103230257_103230350 103230440_103230568 103230617_103230716 103230847_103230974 103232514_103232522 103232616_103232777 103233103_103233195 103233303_103233489 103233520_103233580 103233640_103233646 103233695_103233801 103236081_103236084 103236285_103236498 103236500_103237482 103237509_103238069 103238102_103238198 103238537_103238657 103240690_103240779 103262193_103262237 103262272_103262282 103267711_103268387 103268450_103268452 103268534_103269258 103272163_103272273 103272303_103272708 103273119_103273168 103273258_103273382 103280960_103281592 103281700_103281952 103281972_103282377 103305128_103305221 103305432_103305517 103305618_103305634 103305636_103305824 103305834_103305973 103305981_103306057 103306075_103306164 103306419_103306530 103306674_103306842 103306953_103307046 103307169_103307264 103307396_103307538 103307658_103307739 103307864_103307950 103308260_103308366 103308624_103308739 103308884_103309035 103310319_103310445 103310522_103310614 103310992_103311084 103311145_103311205 103312312_103314902 103319496_103319580 103320403_103320501 103320529_103320530 103320573_103320672 103335237_103335983 103336211_103336580 103411386_103411587 103411885_103411966 103414287_103414348 103415023_103416213 103424857_103426649 103427098_103427249 103428305_103429131 103430738_103430909 103431235_103431642 103431766_103432061 103432226_103432430 103432487_103432599 103432690_103432782 103432943_103433041 103433151_103433228 103433366_103433870 103433963_103434061 103434176_103434713 103434747_103434841 103434873_103434975 103435058_103435468 103436561_103436827 103438382_103438687 103438769_103438840 103438870_103439001 103439078_103439164 103439227_103439546 103444489_103444630 103444635_103444958 103445870_103445906 103445944_103445945 103445976_103446037 103446065_103446149 103446174_103446261 103446332_103446421 103446424_103447034 103447080_103448428 103448749_103448753 103467967_103468034 103468159_103468210 103468636_103468809 103469517_103469658 103473694_103475092 103475126_103475594 103475641_103475660 103478539_103478790 103478794_103478915 103479105_103479183 103514376_103514630 103514636_103514757 103514937_103515785 103516148_103516271 103522788_103523277 103532036_103532074 103532377_103532382 103535703_103535709 103535760_103535819 103537030_103537265 103544602_103545900 103546034_103546191 103550865_103551023 103552976_103553028 103553560_103553631 103555237_103555239 103555377_103555465 103555752_103555848 103555861_103555871 103555998_103556052 103556073_103556090 103556207_103556292 103556406_103556499 103556565_103556662 103556706_103556712 103556887_103556948 103557278_103557313 103557362_103557363 103557823_103557940 103557989_103558581 103559554_103560093 103570680_103570683 103570769_103570790 103570852_103570853 103570891_103570898 103575299_103575398 103576605_103576692 103579639_103579678 103579721_103579722 103579760_103579769 103579795_103579797 103579879_103579881 103580165_103580170 103580416_103580417 103580504_103580507 103580676_103580682 103580841_103580846 103580964_103580965 103582243_103582247 103582333_103582334 103582605_103582617 103582666_103582667 103582776_103582788 103583093_103583097 103583221_103583223 103583309_103583311 103583352_103583353 103583451_103583456 103583486_103583487 103583710_103583712 103583848_103583871 103583983_103583985 103584171_103584174 103584373_103584379 103584540_103584541 103585724_103585986 103589729_103590009 103590195_103590302 103594735_103594855 103594878_103594942 103595264_103595428 103595436_103595488 103595498_103596012 103596058_103596177 103596677_103596749 103596779_103596888 103597491_103597567 103600719_103600872 103600898_103600965 103600991_103600992 103601671_103601812 103602983_103603052 103603102_103603110 103607148_103607378 103609013_103609200 103616049_103616389 103617695_103617930 103617963_103618022 103618051_103618192 103618876_103618959 103619170_103619404 103619761_103620303 103620631_103620729 103621002_103621709 103621734_103622459 103622490_103623113 103623173_103624921 103625361_103625438 103625562_103625570 103626148_103626188 103626246_103626452 103626517_103626519 103629210_103629498 103631460_103631555 103631609_103631674 103631955_103632016 103632058_103632112 103632142_103632219 103640663_103641163 103641229_103641233 103641270_103641271 103641580_103641651 103642325_103642449 103643740_103643821 103643865_103643940 103644153_103644211 103644439_103644599 103646724_103646891 103647173_103647289 103647562_103647648 103658624_103658694 103663431_103663925 103663926_103664256 103664298_103664448 103664696_103665104 103668818_103669718 103675650_103675695 103678440_103678503 103678534_103678580 103691036_103691039 103691124_103691126 103691161_103691162 103691187_103691191 103691309_103691394 103694599_103694621 103694758_103694825 103696514_103696534 103696563_103696591 103696725_103696730 103696755_103696762 103696799_103696814 103696864_103696865 103696916_103696920 103696945_103696952 103700356_103700413 103700452_103700489 103706305_103706377 103708100_103708170 103713527_103713755 103717268_103717459 103717484_103717524 103717663_103717836 103718686_103718888 103720273_103720437 103724008_103724251 103724263_103724536 103725373_103725455 103725601_103726105 103726663_103726734 103726809_103726954 103727135_103727252 103727340_103727794 103727938_103728374 103728602_103728791 103729217_103729701 103729852_103730062 103730387_103731951 103731962_103732423 103733003_103733281 103733872_103733879 103734050_103734179 103734201_103734600 103735167_103735483 103735506_103735602 103735612_103735853 103735914_103735944 103738001_103738005 103738048_103738049 103738113_103738117 103738151_103738159 103738224_103738302 103739133_103739504 103741214_103741215 103743612_103743947 103744181_103744277 103744678_103745083 103745086_103745169 103746617_103746730 103746733_103746928 103747046_103747107 103747192_103747598 103747630_103747651 103748599_103748737 103752195_103752499 103754299_103754594 103761086_103761143 103769449_103769526 103769622_103769804 103769957_103770142 103784664_103784731 103785130_103785138 103785176_103785372 103785423_103785806 103786309_103786490 103786515_103786522 103786563_103786566 103786591_103786601 103789618_103789899 103790007_103790106 103790218_103790321 103790564_103790652 103790738_103790883 103790969_103791105 103791186_103791458 103791659_103791942 103792100_103792370 103793119_103793438 103793516_103794263 103796400_103796636 103796835_103796915 103797036_103797177 103797527_103797584 103797991_103798182 103798224_103798961 103798970_103799029 103799128_103799219 103799479_103799587 103799690_103799785 103799964_103801039 103801107_103801207 103801277_103801375 103801513_103801604 103801773_103801789 103801826_103802175 103802385_103802485 103803538_103803595 103803822_103803843 103803872_103803971 103809537_103809925 103860904_103860999 103862649_103862727 103862762_103862846 103868420_103868582 103868609_103868611 103875844_103876336 103876363_103876811 103876818_103876928 103877183_103877401 103877421_103877526 103877599_103878463 103879092_103880204 103880723_103881342 103881397_103881841 103882102_103882103 103882304_103882626 103882635_103882816 103882954_103883092 103883529_103883811 103901152_103901412 103928559_103928633 103973937_103973982 103980356_103980411 103980444_103980448 103988671_103989087 103993433_103993576 103996014_103996083 103998997_103999323 103999392_103999395 103999539_103999541 103999614_103999615 103999787_103999792 103999862_104000206 104000394_104000454 104000679_104000790 104000792_104000918 104001176_104001647 104003660_104004504 104004616_104004928 104004974_104004977 104005765_104005881 104005915_104006135 104011511_104011521 104011560_104011736 104016694_104017205 104017246_104017783 104017908_104018829 104020790_104020839 104022045_104022046 104022079_104022491 104024830_104025065 104025406_104025456 104025559_104025740 104026843_104027173 104027293_104027382 104027623_104027714 104027848_104028064 104028143_104028263 104028281_104028337 104028429_104028546 104028624_104028675 104028702_104028752 104028815_104028908 104029143_104029218 104029286_104029463 104030570_104030685 104035051_104035148 104035336_104035429 104035769_104035841 104036029_104036108 104036483_104036593 104036609_104036972 104037013_104037023 104037068_104037075 104037126_104037131 104037946_104037985 104038044_104038060 104039843_104040000 104040063_104040212 104040998_104041152 104043133_104043200 104048699_104049160 104049197_104049294 104049341_104049451 104052200_104052264 104052426_104052477 104052540_104052641 104057767_104057956 104058041_104058091 104062357_104062368 104062404_104062412 104062467_104062479 104062533_104062536 104062583_104062591 104062664_104062668 104062704_104062713 104066935_104066943 104066968_104067699 104071141_104071257 104071272_104071512 104071666_104071865 104072028_104072125 104072208_104072210 104072220_104072278 104072488_104073325 104073524_104073603 104073659_104073703 104073867_104074150 104077348_104077512 104077834_104077890 104079399_104079443 104080094_104080150 104080722_104080765 104091124_104091188 104091325_104091467 104091487_104091538 104091578_104092106 104092107_104092196 104092274_104092433 104092458_104092460 104092487_104092631 104092661_104092913 104092939_104093164 104093198_104093265 104093290_104093696 104093748_104094547 104094554_104094894 104095060_104095062 104095105_104095108 104101379_104102195 104102514_104102588 104102771_104103031 104103066_104103130 104103388_104103649 104103684_104103748 104115682_104115776 104115801_104115803 104128557_104128633 104128947_104129177 104129414_104129434 104129459_104129498 104129845_104129957 104129982_104130058 104130083_104130167 104130450_104130571 104130953_104131140 104131736_104132028 104132065_104133105 104133124_104133192 104133814_104134925 104135073_104135109 104135147_104135293 104135333_104136698 104138483_104139735 104140689_104140743 104141384_104141553 104141589_104141685 104141867_104142098 104142100_104142297 104143145_104143286 104143304_104143863 104144017_104144081 104144102_104144243 104144366_104144537 104144858_104145047 104145226_104145299 104145443_104145672 104146341_104147129 104147269_104147301 104148868_104148985 104149001_104149111 104149693_104149757 104149777_104149862 104153086_104154037 104158112_104158152 104158831_104159907 104160058_104160407 104160533_104160602 104160724_104160889 104160894_104161140 104161258_104161307 104161579_104161580 104161586_104161600 104161774_104161947 104162975_104163037 104163497_104163964 104164053_104164173 104164404_104165701 104168245_104168299 104168774_104168807 104168835_104168836 104169149_104169245 104169418_104169846 104170881_104171555 104171709_104171773 104171794_104171935 104172060_104172206 104172485_104172586 104172588_104172590 104173021_104173094 104173238_104173472 104173637_104174917 104175056_104175088 104176657_104176774 104176792_104176875 104177561_104177646 104178473_104179092 104181277_104181437 104181813_104181973 104183356_104183540 104183546_104183621 104183690_104183691 104183809_104183815 104185104_104185105 104185788_104185817 104186669_104186670 104187452_104187455 104188734_104188752 104190989_104190992 104191021_104191170 104191195_104191198 104191203_104191290 104191422_104191602 104196612_104196735 104196916_104197117 104199895_104200030 104206561_104206613 104206707_104206857 104209350_104209416 104234364_104234376 104234403_104234444 104250031_104250120 104250739_104250815 104250973_104251093 104252183_104252317 104253175_104253209 104255101_104255150 104255309_104255370 104260571_104260630 104268672_104268783 104271035_104271114 104274068_104274128 104274376_104274469 104275550_104275658 104280580_104280715 104280855_104280864 104280894_104280899 104281044_104281045 104290152_104290257 104290480_104290625 104296385_104296441 104311432_104311433 104311489_104311569 104319671_104319732 104320817_104320929 104323287_104323531 104323685_104323958 104324000_104324101 104325728_104328536 104328542_104328954 104328960_104330801 104331095_104331206 104331464_104331480 104332138_104332287 104332385_104332394 104332445_104332476 104332660_104332812 104332925_104333029 104333215_104333318 104333511_104334245 104334273_104335015 104335072_104335834 104335871_104336044 104336064_104337184 104338567_104339732 104350325_104350345 104350522_104350835 104352498_104352505 104352554_104352639 104352940_104353220 104353231_104353602 104353629_104354769 104354866_104354867 104354874_104354875 104354902_104354918 104354948_104354971 104355265_104355414 104355445_104355446 104355566_104355609 104355662_104355666 104355696_104355698 104355749_104355815 104407394_104407473 104408017_104408025 104408055_104408168 104408193_104408194 104408198_104408265 104408290_104408294 104408455_104408500 104408762_104408854 104408906_104408908 104426323_104426357 104426606_104426614 104482865_104482871 104483168_104483190 104483216_104483350 104483387_104483392 104485306_104486314 104486337_104486494 104486866_104486924 104487069_104487388 104487546_104487785 104487896_104489252 104489414_104490344 104490374_104490386 104490427_104491404 104491611_104492444 104493123_104493524 104493585_104493749 104494440_104494549 104494751_104495227 104495256_104495917 104495946_104496812 104496836_104496910 104497055_104497727 104497919_104498045 104498083_104498667 104498784_104498842 104498871_104499593 104499637_104499753 104507548_104507738 104509039_104509519 104509651_104511024 104511109_104511213 104511889_104512134 104512510_104513515 104513754_104513981 104513987_104514079 104514319_104514529 104514546_104514619 104514889_104515045 104515450_104515562 104515713_104515871 104516013_104516026 104516118_104516188 104516223_104516284 104516450_104516536 104516577_104516581 104516837_104516908 104517093_104517170 104517282_104517418 104517557_104517658 104517785_104517870 104517982_104518096 104518177_104518221 104518695_104518757 104518807_104519065 104519132_104519570 104519923_104520352 104520395_104520535 104520537_104520791 104533564_104533688 104541503_104541560 104541655_104541784 104549470_104549726 104550701_104550807 104550954_104551076 104551178_104551311 104551487_104551526 104551570_104551590 104551665_104551958 104552127_104552227 104552306_104552798 104552844_104553499 104553507_104553723 104553774_104553863 104553873_104553929 104563618_104563767 104564114_104564285 104564512_104565017 104565099_104565506 104583292_104583297 104583338_104583371 104583413_104583453 104583481_104583485 104586329_104586386 104586455_104586548 104586939_104587060 104587361_104587469 104588047_104588158 104589374_104589619 104592666_104592732 104592742_104593556 104594133_104594515 104594542_104595690 104596260_104596408 104596496_104596764 104606856_104607025 104613200_104613309 104613409_104613739 104614960_104615889 104616141_104616238 104616331_104616637 104617009_104617203 104617548_104617636 104617864_104617968 104624772_104624864 104627527_104628500 104628566_104629031 104629051_104629500 104629751_104630295 104630320_104630644 104630682_104630737 104632635_104632669 104632699_104632704 104638204_104638207 104638252_104638282 104638313_104638352 104638395_104638397 104640480_104640698 104640839_104640898 104647549_104647607 104647612_104647682 104712716_104712717 104712772_104712818 104712853_104712857 104724768_104725098 104725481_104725660 104739253_104739292 104739321_104739445 104739767_104740178 104740381_104740424 104740449_104740551 104740569_104740640 104741135_104741228 104741297_104741299 104741613_104741786 104742029_104742139 104742386_104742393 104742430_104742431 104742476_104742631 104742658_104742733 104753566_104753686 104753769_104753888 104754109_104754232 104754372_104755408 104755896_104757029 104757037_104757102 104757971_104758024 104758072_104758327 104758383_104758631 104758973_104759283 104759645_104759726 104759731_104759820 104760192_104760812 104761063_104761084 104761281_104761310 104761335_104761580 104761956_104762082 104762151_104762509 104762528_104762809 104762811_104762923 104762936_104763064 104763493_104763494 104763619_104763622 104763666_104763899 104764003_104764097 104764312_104764591 104764948_104765259 104766389_104768828 104769532_104770195 104770197_104770688 104770728_104770867 104771218_104771356 104776457_104776565 104777537_104777776 104782102_104782145 104782174_104782182 104782585_104782735 104806731_104806853 104807265_104807693 104807710_104807994 104808040_104808042 104930086_104930121 104972539_104972582 104999130_104999133 105000394_105000601 105001508_105001513 105001960_105001987 105002337_105002523 105002861_105002865 105002897_105003037 105004447_105004722 105004864_105004912 105004917_105005156 105005580_105005653 105006304_105006327 105006490_105006751 105006889_105006909 105007001_105007033 105065012_105065180 105065335_105065384 105067114_105067235 105067851_105067929 105068008_105068044 105068227_105068326 105068582_105068757 105106169_105106283 105106309_105106459 105109092_105109260 105109399_105109541 105109583_105109925 105110047_105110266 105110289_105110476 105110524_105110706 105110766_105111372 105111558_105111825 105111923_105112011 105112029_105112143 105112380_105112637 105112660_105112949 105113130_105113268 105113600_105113968 105114205_105114343 105114511_105114916 105115077_105115470 105115516_105115640 105115871_105115994 105116044_105116270 105116836_105117267 105117284_105117433 105117520_105117607 105117687_105117795 105117866_105117876 105119543_105119609 105123583_105123678 105123690_105123782 105124057_105124118 105141194_105141199 105141313_105141314 105141374_105141411 105141440_105141452 105170640_105170698 105189994_105190297 105190612_105190718 105190910_105190913 105190952_105191039 105191226_105191482 105191544_105191889 105191933_105191975 105192068_105192446 105192549_105192700 105192808_105193017 105193101_105193208 105193269_105193521 105193667_105193759 105193876_105193914 105193916_105194521 105194636_105194939 105195025_105195061 105195340_105195419 105195428_105195637 105195726_105195742 105200413_105200539 105200595_105200698 105200779_105200899 105200965_105201050 105201143_105201415 105201446_105201962 105202027_105202524 105202887_105202984 105203120_105203236 105203380_105203493 105203494_105203573 105219210_105219274 105227758_105227825 105228221_105228500 105238857_105239276 105248678_105248886 105248907_105248998 105265423_105266074 105266086_105266094 105266451_105266972 105267151_105267386 105267388_105267805 105267845_105268310 105268467_105268846 105268961_105269047 105269128_105269286 105269311_105269473 105269530_105269618 105269684_105270115 105270190_105270302 105270493_105270943 105271051_105271052 105271120_105271594 105271729_105272249 105272356_105272444 105272538_105272798 105272966_105273210 105273351_105273772 105273979_105274126 105274225_105274352 105274505_105274925 105275305_105275713 105275894_105276227 105276551_105276639 105277685_105277865 105277987_105278203 105278449_105279224 105279639_105280408 105280506_105281302 105281331_105282424 105282624_105282842 105282965_105283059 105283113_105283138 105283183_105283246 105283317_105283357 105283391_105283451 105283525_105283591 105283605_105283642 105283729_105283831 105283848_105283919 105284519_105284580 105289514_105289668 105302039_105302271 105302305_105302419 105302571_105302889 105302936_105303469 105303521_105304048 105324082_105324448 105325426_105325622 105329304_105329793 105329910_105329990 105330048_105330072 105330091_105330140 105330388_105330432 105330476_105330570 105330599_105330652 105330769_105330868 105330935_105331142 105331243_105331362 105331437_105331824 105331910_105332121 105332171_105332437 105332478_105332566 105332734_105332817 105332853_105332959 105333027_105333183 105333244_105333337 105333733_105334487 105394299_105394300 105394840_105394863 105395785_105395790 105396025_105396027 105396327_105396332 105396457_105396464 105404594_105405242 105405370_105405371 105431705_105432093 105432118_105432160 105432265_105432424 105432462_105432642 105432688_105432716 105432920_105432922 105432977_105433202 105433797_105434291 105443165_105443671 105443925_105443936 105443975_105444012 105444775_105444895 105444952_105445057 105461477_105461580 105461610_105461614 105462144_105462664 105463626_105463782 105463808_105463872 105463902_105463956 105463961_105463962 105463987_105464149 105464298_105464319 105464377_105464382 105464411_105464418 105464457_105464512 105464539_105464548 105465250_105465357 105465469_105465852 105465972_105466076 105466088_105466369 105466381_105466504 105466618_105466795 105466901_105467066 105467181_105467269 105467479_105467546 105467835_105468075 105468208_105468379 105468471_105468562 105468646_105469059 105469091_105469168 105469175_105470105 105470131_105471005 105471029_105471232 105471301_105471707 105473368_105473423 105478254_105478417 105480206_105480477 105480510_105480605 105480988_105481607 105481676_105481834 105481938_105482210 105482220_105482718 105482719_105483050 105485357_105485800 105485821_105485934 105486194_105486283 105486434_105486502 105486614_105487397 105487467_105487519 105487980_105488197 105494774_105494869 105506542_105506857 105506905_105507064 105507288_105507292 105507365_105507371 105507433_105507472 105507518_105507694 105507728_105507819 105508130_105508289 105508337_105508536 105523497_105523627 105524182_105524516 105525705_105526888 105527131_105527262 105527946_105528366 105550340_105550538 105550784_105550877 105551057_105551104 105551112_105551182 105551251_105551380 105551487_105551666 105551745_105551796 105551798_105551996 105553137_105553277 105553380_105553667 105553730_105553860 105553922_105554302 105554399_105554672 105554791_105554870 105554913_105555139 105555241_105555618 105555720_105555800 105555881_105555988 105556266_105556567 105556583_105556606 105556612_105556827 105556858_105556987 105557676_105557850 105558090_105558300 105558517_105558555 105559797_105559826 105559861_105560049 105560101_105560165 105560218_105560537 105560816_105560904 105560916_105561325 105561354_105561355 105563778_105563781 105563862_105563868 105563921_105563923 105563974_105564127 105564254_105564354 105564664_105564713 105564746_105564770 105565077_105565246 105567375_105567434 105567593_105567678 105567800_105568183 105568254_105568388 105568968_105569690 105569744_105569975 105570003_105571673 105574213_105574560 105574599_105574641 105574670_105574685 105574716_105574794 105574824_105575296 105575324_105575492 105575523_105575525 105575564_105575828 105588014_105588210 105588270_105588342 105588399_105588400 105588428_105588494 105588585_105588619 105588771_105588846 105588873_105588877 105588910_105588973 105588998_105589186 105598181_105598377 105598562_105598563 105598591_105598657 105598810_105598883 105598933_105599008 105599035_105599039 105599072_105599135 105599160_105599383 105633904_105634100 105634134_105634240 105634469_105634473 105636636_105636719 105726950_105726951 105727062_105727064 105727142_105727221 105727355_105727356 105727386_105727446 105727471_105727472 105727473_105727714 105727715_105728155 105728157_105728414 105728642_105728767 105728809_105728953 105729801_105729958 105737352_105737442 105737843_105737854 105737892_105737911 105738165_105738191 105739746_105739752 105740944_105740945 105741518_105741521 105744240_105745300 105747639_105747739 105750368_105750786 105751575_105752160 105752896_105753321 105753446_105754163 105757251_105757322 105757353_105757544 105757560_105757830 105758005_105758102 105758196_105758595 105758605_105759036 105759082_105759285 105759428_105759688 105759729_105759836 105759862_105759895 105759938_105760140 105764967_105765143 105765158_105765243 105765258_105765543 105766449_105766458 105767327_105767767 105767894_105768018 105768126_105768210 105768261_105768357 105768438_105768518 105768568_105769666 105780052_105780104 105787460_105787942 105787972_105788111 105816517_105816571 105816802_105816900 105816984_105817181 105817183_105817675 105817764_105817841 105818016_105818159 105818279_105818325 105818350_105818372 105818456_105818546 105818618_105818743 105818857_105819021 105819122_105819204 105819298_105819597 105819765_105819879 105820008_105820597 105820663_105820750 105820807_105820976 105821340_105821451 105821517_105821612 105821731_105821790 105821862_105821874 105821910_105821947 105822025_105822193 105822313_105822497 105822563_105822570 105822605_105822878 105822998_105824260 105825765_105826026 105826051_105827542 105827546_105828007 105828047_105828329 105828542_105828677 105851726_105851788 105851916_105851966 105852035_105852161 105852229_105852519 105852564_105854463 105861070_105861252 105861737_105861993 105864583_105864930 105870370_105870682 105874681_105875164 105875336_105875841 105875965_105876039 105876051_105876466 105876584_105876587 105876786_105876933 105877802_105877892 105887679_105887747 105895204_105895205 105895233_105895514 105922848_105922963 105923007_105923023 105923051_105923120 105923145_105923156 105923256_105923311 105952863_105952905 105959050_105959085 105959128_105959156 105965572_105965623 105965649_105965703 105965735_105965737 105965938_105966021 105966920_105967171 105968109_105968255 105968422_105968613 105968627_105969215 105969300_105969760 105969855_105969857 105970041_105970270 105970272_105971487 105971742_105971819 105972104_105972283 105972290_105972332 105972344_105972855 105973098_105973204 105973996_105974081 105974104_105974333 105974581_105974827 105974987_105975233 105975360_105975484 105975574_105975794 105975974_105976063 105976133_105976332 105977055_105977100 105977274_105977850 105979035_105979217 105979433_105979545 105979589_105979651 105979948_105980156 105980329_105980361 105980382_105980562 105981515_105981667 105982082_105982181 105982286_105982513 105982741_105982829 105982968_105983012 105983174_105983272 105984977_105985102 105985125_105985181 105985225_105986209 105986232_105986327 105986371_105986509 105986534_105987176 105987177_105987234 105987475_105987671 105987718_105987984 105988081_105989345 105989505_105989697 105990331_105990472 105990735_105991406 105991541_105992875 105993181_105993693 105994068_105994114 105994328_105994389 105995098_105996046 105996209_105996314 105996405_105998635 106000260_106000442 106002568_106002571 106002720_106002722 106003245_106003248 106004403_106004411 106004984_106004985 106005208_106005253 106005637_106005684 106005729_106005731 106005811_106005815 106006377_106006381 106020649_106020791 106021534_106021606 106023351_106023549 106027945_106028010 106032946_106033072 106033110_106033167 106036930_106036986 106050883_106051247 106051317_106051408 106051589_106051595 106055521_106055630 106058162_106058558 106058742_106058837 106059184_106059202 106059231_106059524 106059568_106059834 106059968_106060058 106060088_106060128 106060155_106060160 106060167_106060702 106069174_106069317 106071328_106071819 106072018_106072151 106072167_106072591 106072765_106072875 106073088_106073170 106073326_106073432 106074311_106074631 106074695_106074731 106074785_106074795 106075124_106075195 106075566_106075597 106075700_106075816 106075896_106076006 106076089_106076176 106076225_106076314 106076380_106076454 106076595_106076601 106076651_106076822 106076831_106076882 106077007_106077125 106077244_106077531 106077565_106079036 106079132_106080355 106080384_106080425 106080579_106080725 106080751_106080821 106081506_106081607 106081632_106081637 106081727_106081741 106081991_106081994 106082035_106082062 106082105_106082259 106082335_106082340 106082398_106082549 106082570_106082579 106082617_106082738 106082775_106082784 106084457_106084560 106088504_106089171 106089218_106092045 106092136_106092773 106094961_106095039 106095232_106095281 106095563_106095608 106095702_106095704 106106762_106106763 106107028_106107069 106108852_106108921 106108951_106109395 106109805_106109856 106109897_106110190 106110334_106110484 106110554_106110598 106110653_106110659 106110731_106110795 106111247_106111250 106111284_106111291 106111371_106111490 106111641_106111647 106111723_106111771 106111811_106111838 106112058_106112130 106112176_106112221 106117664_106117703 106117759_106117762 106117793_106117835 106117966_106117967 106118085_106118113 106118140_106118154 106118698_106118701 106118951_106118991 106135882_106135930 106135967_106135972 106139541_106139596 106140736_106140899 106140993_106141016 106141083_106141126 106141199_106141281 106141306_106141405 106141556_106141571 106141599_106141950 106141988_106141989 106142035_106142041 106142066_106142114 106142180_106142186 106142283_106142297 106142714_106142716 106142841_106142842 106142906_106142913 106144724_106144850 106146341_106146396 106146746_106146766 106146797_106146821 106146853_106146894 106146954_106147025 106147087_106147128 106148427_106148553 106148676_106148733 106152897_106152962 106155384_106156093 106156119_106157108 106157134_106157740 106157781_106157846 106157847_106157848 106157898_106158560 106158592_106159407 106159408_106159594 106161868_106161875 106161935_106161975 106162178_106162183 106162232_106162394 106162434_106162507 106162785_106162790 106162863_106162924 106165064_106165065 106165110_106165200 106165559_106165580 106165582_106165583 106165617_106165619 106165659_106165703 106165746_106165757 106165788_106165847 106165917_106165924 106165972_106166050 106166262_106166324 106166508_106166565 106166597_106166611 106166659_106166661 106166718_106166753 106166782_106166911 106167003_106167037 106167088_106167153 106167178_106167214 106169929_106169930 106170115_106170144 106170185_106170229 106170256_106170285 106170326_106170400 106181229_106181271 106181335_106181340 106181461_106181466 106181538_106181542 106183474_106183475 106183529_106183608 106183634_106183635 106184215_106184398 106188468_106189744 106190444_106190932 106190978_106191657 106193760_106193936 106194241_106194281 106194307_106194316 106196826_106196908 106201798_106201833 106201881_106201882 106201993_106201996 106202028_106202083 106202122_106202126 106202166_106202237 106202353_106202354 106202436_106202459 106202488_106202604 106202629_106202635 106202684_106202698 106202749_106202760 106202820_106202826 106202874_106202884 106202933_106202935 106203119_106203198 106203265_106203539 106203578_106203645 106203671_106203707 106203962_106204069 106204174_106204431 106213565_106213784 106214105_106214175 106215151_106215219 106215247_106215356 106215418_106215491 106215517_106215560 106215587_106215588 106215655_106215669 106215745_106215776 106215823_106215870 106215901_106216007 106216033_106216034 106216427_106216493 106216518_106216604 106216685_106216731 106217070_106217073 106217117_106217310 106217354_106217455 106217497_106217856 106217923_106217924 106217955_106218009 106218036_106218062 106218100_106218107 106218157_106218381 106220675_106220726 106220931_106220937 106225697_106225702 106225791_106225797 106225834_106225859 106225884_106225975 106226026_106226053 106226158_106226229 106226308_106226354 106226386_106226427 106226762_106226897 106226945_106227065 106227096_106227097 106227195_106227330 106227357_106227401 106227472_106227613 106227641_106228220 106228356_106228373 106228432_106228521 106228666_106228669 106228695_106228770 106228810_106228927 106229027_106229230 106229298_106229339 106229577_106229702 106229754_106229755 106230665_106230724 106230761_106230766 106230864_106230936 106231074_106231219 106235784_106235850 106236056_106236121 106236322_106236514 106237197_106237332 106238947_106239080 106239108_106239495 106239520_106240405 106241338_106241477 106241660_106241718 106241746_106241757 106241782_106242039 106242620_106242762 106242990_106242992 106243017_106243200 106243226_106243231 106243256_106243440 106243466_106243482 106243522_106243528 106246602_106247062 106247182_106247260 106247382_106247718 106248143_106248225 106248259_106248973 106249105_106249113 106249473_106249476 106249512_106249517 106255090_106255128 106258056_106258140 106258594_106258696 106258768_106258816 106259181_106259271 106259333_106259467 106259505_106259537 106259569_106259581 106259941_106260099 106260143_106260270 106260760_106260857 106261043_106261044 106264121_106264162 106264519_106264524 106264555_106264556 106264793_106264794 106264929_106264936 106265013_106265014 106265512_106265513 106265539_106265633 106267663_106267668 106267694_106267747 106267787_106267790 106267816_106267891 106267916_106267967 106268020_106268022 106268090_106268133 106268162_106268252 106268277_106268283 106268321_106268408 106268452_106268460 106268565_106269044 106269084_106269236 106270775_106271359 106271478_106271583 106271682_106271774 106271825_106271911 106272035_106272770 106272889_106272990 106273092_106273366 106273441_106273578 106273655_106273744 106273991_106274075 106274426_106274562 106274582_106274642 106274774_106274860 106274991_106275067 106275145_106275720 106276504_106276905 106277129_106277254 106277457_106277544 106278256_106279248 106279755_106279864 106280011_106280082 106280208_106280543 106280585_106280646 106286567_106286753 106294080_106294126 106304564_106304619 106304717_106304723 106305381_106305393 106305429_106305539 106320344_106320447 106354364_106354366 106354522_106354564 106354632_106354698 106354725_106354736 106463610_106463694 106510066_106511309 106511325_106511528 106511560_106511698 106511719_106512279 106512357_106512497 106512554_106512639 106512723_106512806 106512819_106513146 106513165_106513457 106513489_106513534 106513791_106514465 106514489_106514748 106514866_106515255 106515575_106515692 106518109_106518598 106518749_106518836 106519004_106519079 106519306_106519751 106519875_106520004 106520175_106520546 106520609_106520698 106520842_106520940 106521072_106521215 106541703_106541791 106607321_106607347 106607750_106607768 106607829_106607830 106652159_106652201 106660334_106660386 106661453_106661518 106661740_106661749 106661917_106661992 106662088_106662214 106662220_106662499 106664691_106664945 106665061_106665144 106665147_106666232 106666566_106666799 106667087_106667090 106667443_106667444 106667562_106667566 106680071_106680086 106680132_106680135 106680202_106680393 106680422_106680574 106680716_106681089 106690893_106691025 106691206_106691575 106691603_106691903 106691932_106692217 106692322_106694474 106694588_106694807 106702766_106703265 106703402_106703950 106704868_106705099 106705210_106705312 106705429_106705508 106705679_106705751 106705913_106706066 106706079_106706266 106706515_106706606 106706728_106706826 106708240_106708583 106708602_106709593 106709692_106709872 106709895_106709904 106711497_106711631 106711856_106711960 106712065_106712433 106712514_106712592 106712661_106712759 106712888_106713118 106713241_106713339 106713406_106713735 106714757_106714867 106714983_106715193 106716127_106716222 106716743_106716837 106716927_106717037 106717178_106717366 106717558_106717656 106717890_106718210 106718291_106718372 106719033_106719089 106723265_106723324 106724222_106724327 106724411_106724450 106724462_106725541 106725611_106726119 106726127_106726192 106726235_106726282 106728526_106728528 106728556_106728561 106728651_106728841 106745476_106745811 106745815_106746061 106746140_106746237 106750636_106750744 106751458_106751519 106751928_106752626 106756366_106756430 106872068_106872337 106873386_106873507 106894614_106894742 106949452_106949459 106949485_106949536 106980915_106980920 106980984_106981012 106981156_106981165 106981202_106981211 106981260_106981263 106981343_106981346 106981399_106981402 106981506_106981512 106981573_106981578 106981654_106981657 106981760_106981765 106981905_106981920 107016549_107017031 107017059_107017072 107017081_107017085 107017164_107017914 107017939_107018585 107018610_107019452 107019499_107019576 107024636_107025512 107025547_107025550 107025579_107025581 107025681_107026440 107027029_107027032 107027168_107027170 107027195_107027334 107027340_107027470 107027529_107027604 107027640_107027892 107028146_107028156 107028293_107028352 107028610_107028639 107028915_107029037 107029274_107029397 107029838_107029868 107029923_107030349 107030378_107030379 107056641_107056809 107057190_107057544 107064055_107064060 107064093_107064167 107064179_107064412 107064427_107064577 107064781_107065024 107065165_107065252 107065598_107065678 107065824_107065921 107066244_107066259 107066337_107066339 107066994_107067087 107067193_107067287 107067382_107067480 107067717_107067796 107067863_107067946 107068427_107068888 107068920_107069124 107069218_107069318 107069568_107069613 107133787_107134066 107134341_107134419 107134494_107134582 107134820_107134913 107135038_107135500 107135634_107135813 107135970_107136174 107136208_107136312 107136347_107136455 107136593_107136691 107136756_107136844 107136911_107137010 107137203_107137593 107138097_107138798 107138879_107138982 107140528_107140530 107140557_107140558 107140585_107140738 107141138_107141880 107142025_107142645 107142646_107142851 107145805_107146073 107146123_107146189 107148047_107148150 107155220_107155343 107155368_107155371 107155396_107155452 107155477_107155565 107155599_107155673 107155760_107155906 107155984_107156276 107156310_107158481 107158937_107159012 107159220_107159689 107161329_107161374 107166860_107167123 107167150_107167574 107167619_107167829 107167928_107168258 107168346_107168474 107168584_107168699 107168763_107169108 107169827_107169828 107169936_107170044 107170110_107170200 107170302_107170605 107170610_107170645 107171080_107171518 107171729_107171813 107171908_107172236 107172296_107172445 107172526_107172629 107172698_107173402 107173492_107173792 107175992_107176183 107176306_107176419 107176509_107176663 107176747_107177319 107177407_107177937 107178123_107178508 107178962_107179067 107179164_107179261 107179354_107179607 107190949_107191085 107205344_107205377 107205448_107205455 107231975_107232358 107240054_107240261 107240310_107240474 107240531_107240532 107240535_107240713 107243185_107243603 107248409_107248657 107248781_107248895 107249222_107249802 107250016_107250019 107250116_107250245 107252683_107252899 107252948_107253728 107253798_107253939 107254004_107255019 107255200_107255286 107255360_107255452 107255574_107255665 107255781_107255894 107256500_107256502 107256591_107256593 107256842_107256934 107257098_107257186 107257411_107257498 107257648_107257751 107258015_107258437 107258486_107258687 107259256_107259353 107259672_107259736 107259743_107260118 107260154_107260498 107260542_107260763 107260842_107261099 107261186_107261562 107261835_107262106 107264306_107264385 107264428_107265422 107334545_107334583 107334632_107334641 107334745_107334748 107355644_107355781 107356172_107356263 107356398_107356502 107356593_107356719 107356761_107356843 107356938_107357647 107357650_107358102 107358270_107358407 107358568_107358694 107358728_107358827 107358919_107358948 107359265_107359381 107359457_107359623 107359704_107360055 107360344_107361199 107401070_107401614 107402358_107402504 107402530_107402769 107402871_107403490 107403519_107403760 107404134_107404766 107404784_107404955 107405062_107405065 107407286_107407352 107407451_107407940 107416607_107416961 107418491_107418767 107418776_107419594 107420205_107420486 107420544_107420701 107420719_107420811 107424165_107424170 107424199_107424201 107424226_107424768 107426166_107426249 107426298_107426737 107426878_107426996 107427039_107427337 107427353_107427803 107427828_107427855 107429298_107429351 107429450_107429741 107429764_107429908 107431878_107432735 107438587_107438642 107509875_107509948 107509956_107510122 107510159_107510325 107510370_107510421 107510423_107510804 107510913_107510953 107510979_107511021 107511052_107511311 107511361_107511622 107511999_107512102 107512649_107513263 107513276_107513329 107513385_107514286 107514376_107514568 107542352_107542441 107543993_107544046 107544159_107544224 107544621_107545197 107545383_107545591 107545608_107545748 107547596_107547849 107548851_107549246 107549310_107549836 107549923_107550018 107550150_107550216 107550289_107550721 107550865_107551005 107551141_107551637 107551703_107551815 107551926_107552041 107552088_107552191 107552281_107552481 107552519_107552845 107552879_107552935 107553077_107553147 107553224_107553385 107553463_107553551 107553566_107553687 107553835_107553936 107553987_107554274 107554300_107557929 107557969_107557970 107558742_107558746 107558884_107558885 107559111_107559112 107559772_107560144 107569196_107569329 107569426_107569882 107571249_107571263 107571404_107571408 107571433_107571628 107571649_107571729 107571778_107573398 107573829_107573964 107575654_107575977 107578029_107578208 107579158_107579524 107579564_107579567 107579606_107579608 107579731_107579745 107583894_107583895 107583993_107584083 107584505_107584967 107585240_107585276 107585309_107585652 107585959_107586298 107586331_107586715 107591479_107591604 107591734_107592048 107592119_107592403 107592602_107592695 107592913_107593113 107593395_107593476 107593533_107594253 107594332_107594334 107594662_107594990 107594991_107596638 107596699_107597323 107597363_107597491 107602670_107602718 107602738_107602824 107602848_107602954 107618245_107618451 107618486_107619006 107619085_107619166 107622023_107622326 107622597_107622724 107622733_107622889 107622908_107622957 107622958_107623183 107623314_107623424 107623655_107623679 107623735_107623772 107624031_107624127 107624342_107624491 107624525_107624604 107624618_107624686 107624687_107624918 107626176_107626755 107640775_107640844 107642694_107643278 107643433_107643538 107644251_107644296 107644328_107644766 107644805_107645190 107647698_107648144 107648163_107648765 107648767_107649393 107649754_107649809 107649967_107650253 107650384_107650490 107650721_107650727 107650761_107650806 107651062_107651173 107651385_107651750 107651946_107652082 107653504_107654106 107656476_107656477 107656504_107656506 107656675_107656732 107658758_107659061 107659077_107659188 107659584_107660318 107660389_107660390 107660664_107661134 107661162_107661194 107661325_107661430 107661661_107661674 107661728_107661779 107662035_107662056 107662426_107662494 107662706_107662942 107663214_107663685 107664330_107664530 107664557_107664742 107664788_107664848 107665002_107665057 107665084_107665098 107665123_107665172 107665204_107665308 107665337_107665341 107668994_107669503 107669530_107669571 107669754_107670682 107670708_107670894 107670994_107671124 107671156_107671984 107672013_107672383 107672417_107672489 107675120_107675556 107675582_107675677 107675702_107675714 107675759_107675804 107675840_107676095 107676121_107676127 107676180_107676267 107676301_107676831 107676864_107676869 107676894_107676944 107676969_107677090 107677316_107677373 107677416_107677484 107677562_107678232 107678276_107678542 107678828_107678848 107678884_107678927 107679022_107679062 107679193_107679306 107679537_107679611 107679918_107680023 107680235_107680467 107680518_107680746 107680764_107681108 107681930_107682053 107682763_107682950 107683259_107683732 107683871_107685744 107685745_107686240 107688473_107689329 107689354_107690032 107690058_107692387 107692458_107693840 107693878_107695707 107695739_107695746 107695772_107697109 107697142_107697304 107697338_107697685 107700614_107701156 107701181_107701253 107701263_107701869 107701909_107702109 107702136_107703158 107703562_107703842 107704772_107704861 107714968_107715124 107781515_107781658 107781844_107782325 107782352_107782871 107782914_107783070 107783075_107783517 107783767_107783988 107784186_107784282 107784342_107784498 107785057_107785543 107785604_107786186 107792397_107792418 107792453_107792486 107792511_107792513 107792707_107792712 107792752_107792756 107792923_107792927 107793222_107793229 107793268_107793271 107798567_107799323 107799416_107799516 107799628_107799666 107802154_107802761 107813334_107813529 107814291_107814596 107815735_107816394 107816410_107816619 107819757_107820073 107821656_107821889 107823607_107823676 107823807_107824129 107824223_107825197 107825602_107825743 107825746_107826013 107826472_107826733 107826843_107827375 107827616_107828261 107828342_107828408 107828431_107828495 107828589_107828771 107828824_107829827 107829950_107830049 107830133_107830212 107830353_107830427 107830441_107830612 107830617_107830727 107830849_107830929 107831011_107831109 107831182_107831258 107831350_107831497 107831572_107831645 107831753_107831761 107831774_107831835 107831913_107832008 107832053_107832187 107832302_107832387 107832410_107832603 107846712_107846791 107881666_107881740 107902864_107902865 107902961_107903013 107916308_107916534 107917522_107917602 107917667_107917856 107918490_107918790 107918808_107919022 107919241_107919327 107919885_107919938 107919990_107920071 107920425_107920518 107920656_107920756 107921161_107921277 107921744_107921853 107921858_107922458 107922711_107922885 107924274_107925517 107925750_107925883 107962720_107962789 107967244_107967814 107967862_107968480 107968489_107968766 107973244_107973543 107973561_107974455 107974634_107974687 107974750_107974820 107975174_107975267 107975405_107975505 107976496_107977202 107977448_107977619 107979087_107979927 107979948_107980331 107980564_107980697 107997503_107997572 108002042_108002621 108002670_108003290 108003331_108003579 108008005_108008305 108008323_108008537 108008759_108008842 108009400_108009453 108009516_108009586 108009940_108010033 108010171_108010271 108010677_108010794 108011264_108011373 108011378_108011978 108012138_108012175 108012227_108012404 108013926_108015114 108015360_108015476 108050671_108050922 108065286_108065382 108065420_108065479 108106218_108106271 108120373_108120484 108120528_108120535 108120618_108120710 108129633_108129869 108129911_108130763 108130791_108131051 108134579_108135705 108135867_108136195 108136489_108137069 108137125_108137291 108137358_108137409 108137421_108137665 108137673_108137690 108137864_108138347 108138483_108138663 108143500_108143852 108143860_108144290 108149730_108150171 108150323_108151373 108151421_108152151 108152589_108153283 108153695_108153958 108154078_108154170 108156082_108156128 108156152_108156244 108187166_108187270 108187606_108187724 108188142_108188342 108188356_108188992 108189115_108189558 108189696_108189867 108189949_108190276 108190353_108190380 108190674_108191126 108191233_108191718 108191851_108192028 108192145_108192231 108192317_108192478 108192977_108193428 108193507_108193618 108193710_108194438 108194582_108194674 108194710_108194957 108198228_108198745 108198794_108199080 108199118_108199293 108200330_108200537 108200554_108201064 108207641_108207710 108208031_108208889 108208937_108208942 108208979_108209250 108209330_108209342 108209374_108210155 108210668_108211339 108211343_108211436 108221190_108221790 108221815_108221927 108221967_108222442 108222514_108222911 108222929_108223401 108223411_108223637 108224167_108224168 108224227_108224495 108224523_108224610 108224687_108224765 108224772_108225315 108226378_108226527 108254248_108255908 108256250_108256406 108258673_108258836 108259686_108259738 108259767_108260039 108260094_108260416 108260581_108260780 108260852_108261138 108261207_108261771 108261824_108261889 108262031_108262301 108262338_108262566 108262689_108263360 108263454_108263551 108263696_108263809 108264272_108264371 108264632_108265184 108288911_108288913 108289163_108289187 108289537_108289541 108289582_108289590 108289617_108289626 108303920_108303992 108304125_108304139 108329324_108329331 108329549_108329563 108329663_108329729 108329757_108329760 108337875_108337919 108341073_108341209 108346794_108346890 108346917_108346999 108348976_108349036 108349066_108349105 108349147_108349148 108349193_108349199 108349321_108349426 108349454_108349528 108349579_108349581 108349612_108349615 108349617_108349684 108349745_108349803 108350918_108352071 108352320_108352705 108352881_108352890 108355255_108355303 108365030_108365379 108365406_108365476 108365573_108365574 108365800_108365801 108367856_108367973 108368013_108368192 108368208_108368424 108368568_108368670 108368696_108368790 108374875_108375034 108376343_108377485 108377518_108377676 108377737_108378052 108378220_108378384 108378406_108378921 108379213_108379264 108380078_108381063 108382317_108382407 108382420_108383008 108383247_108383329 108394289_108394693 108397807_108397882 108397993_108398212 108398445_108399002 108400372_108400456 108400920_108400989 108401192_108402198 108402250_108402442 108402510_108403340 108403430_108403503 108404016_108404138 108405130_108405505 108408624_108409836 108409916_108410022 108410055_108410241 108410269_108410372 108410954_108411300 108420148_108420388 108420420_108420984 108421128_108421130 108421550_108421551 108421600_108421614 108426664_108426665 108426781_108426786 108426856_108426858 108426898_108426999 108427049_108427788 108427821_108428147 108446483_108447086 108447158_108447219 108461103_108461234 108461235_108461904 108461999_108462049 108462058_108462078 108462192_108462623 108463533_108463534 108463585_108463672 108463782_108463792 108463805_108463917 108464033_108464075 108481752_108481876 108481896_108481917 108481927_108482035 108482324_108482431 108482585_108482684 108482911_108483189 108494080_108494158 108495287_108495613 108495642_108495729 108495754_108495920 108496468_108496472 108496533_108496604 108528960_108529067 108529117_108529810 108529811_108530055 108530075_108530393 108530413_108530818 108530901_108531872 108531897_108531934 108531963_108532058 108532083_108532088 108532113_108532133 108532158_108532175 108532231_108532307 108532341_108532360 108532389_108532432 108532461_108532466 108532492_108532505 108532533_108532576 108532605_108532648 108532674_108532682 108532708_108532841 108532881_108533105 108533130_108533143 108533169_108533177 108533203_108533222 108533247_108533264 108533332_108533366 108533391_108533398 108533428_108533480 108533511_108533552 108533578_108533630 108533667_108533686 108533712_108533758 108533806_108533949 108533987_108534015 108534053_108534057 108534082_108534087 108534112_108534159 108534185_108534201 108534226_108534231 108534257_108534867 108534906_108535903 108536044_108536249 108536331_108536459 108536538_108537217 108537675_108537964 108538061_108538146 108538179_108538471 108538736_108539111 108551279_108551315 108551343_108551354 108551655_108551656 108551843_108551848 108551885_108551888 108575402_108575404 108575588_108575613 108575819_108575824 108576264_108576265 108654410_108654666 108654785_108654993 108655010_108655510 108655531_108655646 108709899_108709929 108709987_108711628 108711841_108711945 108712134_108712234 108712397_108712402 108712456_108712510 108712905_108712950 108712952_108713115 108713146_108713182 108713310_108713698 108713761_108713933 108713939_108714526 108716620_108716899 108717043_108717241 108717254_108717323 108717830_108718258 108718325_108718359 108718407_108718472 108719186_108719268 108719520_108719562 108719586_108719668 108719684_108720193 108720529_108720912 108720913_108722358 108760841_108760897 108775175_108775303 108778509_108778548 108778877_108780004 108780041_108780145 108780174_108780265 108780312_108780367 108780395_108780463 108780488_108780560 108780572_108780691 108780737_108780838 108780863_108780879 108780905_108781115 108781186_108781265 108781292_108781415 108781443_108781621 108781647_108781804 108781892_108781973 108782043_108782044 108782146_108782211 108782232_108782247 108782296_108782377 108782423_108782566 108782600_108782843 108783420_108783591 108783794_108783876 108784093_108784190 108784388_108784829 108784970_108784972 108784976_108785072 108785232_108785313 108785449_108785855 108786169_108787199 108787437_108787740 108787754_108787998 108788118_108788234 108788319_108788421 108788515_108788765 108788816_108789230 108789317_108789389 108789428_108789473 108789486_108789558 108789663_108789779 108789839_108789993 108790008_108790067 108790142_108790240 108790259_108790723 108790753_108791886 108791914_108791956 108791983_108792270 108792308_108792333 108792368_108792613 108792659_108794102 108795247_108795671 108795711_108795813 108795832_108796803 108797018_108797998 108798082_108801235 108803010_108804269 108804283_108804500 108804510_108804657 108804758_108804912 108804962_108805751 108805772_108806688 108806897_108806978 108807554_108807641 108807869_108808153 108808267_108808330 108808345_108808386 108808481_108808683 108808739_108808744 108810097_108810700 108810749_108811169 108811657_108812580 108812756_108812801 108815433_108815806 108821649_108822024 108838435_108838493 108845778_108845781 108845811_108845882 108845922_108845950 108845981_108846018 108847793_108847815 108847842_108847876 108905575_108906883 108906908_108906909 108906938_108906939 108906964_108907065 108907090_108907133 108907166_108907357 108907384_108907464 108907495_108907500 108907525_108907901 108907942_108908178 108908203_108908370 108908395_108908406 108908443_108908457 108908482_108908525 108908551_108908604 108908631_108908645 108908670_108908671 108908699_108908836 108908861_108908866 108908891_108909939 108910060_108910291 108910312_108910983 108911049_108911130 108911496_108912494 108912525_108912765 108912790_108912870 108912905_108912941 108912995_108913010 108913043_108913309 108913481_108913728 108913754_108915793 108915834_108915835 108915864_108915877 108915906_108915931 108915956_108915992 108916017_108916048 108916095_108916162 108916191_108916192 108916233_108916382 108916407_108916453 108916479_108916528 108916557_108916574 108916629_108916812 108916839_108917114 108917139_108917170 108917195_108917216 108917241_108917303 108917328_108917369 108917400_108917492 108917517_108917518 108917547_108917548 108917619_108917681 108917706_108917809 108917846_108917903 108917928_108918214 108918240_108919396 108919398_108919553 108919581_108919811 108919841_108920035 108920061_108920367 108921055_108921971 108922088_108922266 108922300_108922932 108923242_108923369 108923691_108923798 108923937_108924314 108924342_108924899 108924963_108925095 108925133_108925315 108936941_108937016 108937044_108937132 108937243_108938258 108938275_108939150 108939157_108939269 108939333_108939674 108940190_108940483 108940723_108940869 108940941_108941070 108941085_108941155 108941316_108941402 108941457_108941547 108941684_108941794 108941929_108942005 108942056_108942177 108942279_108942367 108942472_108942529 108942586_108942829 108942832_108942914 108942986_108943250 108943258_108943514 108943543_108943698 108943703_108943858 108944049_108944159 108944250_108944572 108944789_108945227 108945242_108945424 108945507_108945598 108945781_108945783 108946615_108946790 108947527_108947620 108947701_108947877 108947907_108948223 108948346_108948823 109009614_109009703 109009939_109010204 109052701_109052756 109052765_109052848 109052849_109053077 109053570_109053818 109053873_109054181 109054221_109054351 109054642_109055139 109055189_109055289 109055978_109056025 109056067_109056143 109056308_109056384 109056473_109056508 109057031_109057141 109057189_109057343 109057367_109057546 109057724_109057758 109057842_109057921 109058030_109058066 109058228_109058257 109058293_109058365 109058698_109058806 109058864_109058916 109059148_109059240 109059296_109059924 109060008_109060158 109060215_109060305 109060387_109060981 109061015_109061492 109061531_109062272 109062289_109062440 109063137_109063239 109063341_109063551 109074386_109074387 109074454_109074552 109074577_109074664 109074718_109074833 109074860_109075127 109075205_109075367 109075442_109075538 109075627_109075882 109075970_109076133 109076171_109076246 109076254_109076734 109076778_109076815 109076905_109076993 109077092_109077168 109077288_109077495 109077612_109077633 109077650_109078022 109078158_109078250 109078420_109078532 109078736_109078825 109078951_109079466 109079727_109079839 109079854_109080183 109080531_109081192 109081372_109081439 109081483_109081518 109081576_109081902 109082121_109082223 109082413_109082656 109219459_109219465 109219550_109219597 109219637_109219648 109219730_109219732 109219890_109219891 109314367_109314682 109314797_109315026 109317558_109317916 109318242_109318362 109318501_109318609 109320010_109320064 109320292_109320295 109320790_109320799 109320893_109320930 109321414_109321463 109321535_109321575 109322284_109322634 109322660_109323079 109323260_109323386 109323481_109323573 109323818_109323942 109323980_109324058 109324169_109324251 109324252_109324314 109325277_109325805 109325994_109326076 109326195_109326278 109326517_109326613 109326670_109326761 109326848_109326929 109327471_109327524 109327528_109327555 109327822_109328042 109329585_109329722 109329751_109330218 109330303_109330954 109359572_109360182 109360610_109360671 109363174_109363757 109363801_109363871 109363977_109364270 109364800_109364802 109365010_109365433 109365589_109365724 109374014_109374324 109378617_109378700 109380504_109380505 109380836_109380838 109380872_109380876 109381005_109381024 109381067_109381069 109381117_109381125 109381173_109381182 109381242_109381263 109413482_109413532 109423832_109423974 109429145_109429221 109429335_109429405 109429464_109429536 109429565_109430427 109430452_109430622 109433326_109433467 109443718_109443884 109458831_109458941 109466020_109466130 109504847_109504849 109504904_109504961 109508962_109509218 109509324_109509415 109512743_109512958 109512977_109513199 109513256_109513305 109513338_109513346 109514151_109514728 109516117_109516308 109516384_109516455 109516499_109516591 109517029_109517094 109518666_109518729 109519021_109519023 109519095_109519170 109519492_109519610 109538025_109538157 109538570_109538968 109554696_109554801 109554955_109555702 109555724_109555957 109556276_109556311 109556376_109556479 109556491_109556546 109556914_109557208 109557210_109557642 109558749_109558828 109559098_109560587 109560804_109561801 109562631_109564847 109564872_109564955 109566648_109566651 109566687_109566730 109568736_109568747 109568783_109568812 109568891_109569147 109569228_109569329 109569354_109569358 109569422_109569679 109569717_109569726 109569759_109569872 109569898_109569899 109570145_109570204 109570230_109570271 109570296_109570297 109570384_109570471 109570569_109570629 109570682_109570695 109570743_109570911 109572676_109572733 109572758_109572805 109573088_109573091 109573184_109573189 109573214_109573216 109573297_109573304 109573570_109573571 109573606_109573763 109573795_109573831 109573899_109574031 109574057_109574058 109574116_109574161 109574188_109574239 109574353_109574386 109574394_109574537 109574563_109574615 109574778_109577759 109584151_109584152 109584331_109584419 109584757_109584942 109585141_109586591 109586628_109587189 109587888_109588057 109588102_109588296 109588335_109589123 109589160_109589295 109589383_109589556 109589709_109589725 109589796_109590157 109590563_109590765 109604219_109604263 109604290_109604293 109604348_109604360 109643530_109644199 109644232_109644570 109644746_109645021 109645382_109646857 109647205_109647253 109647267_109647338 109647369_109648747 109685942_109686686 109686690_109686902 109690523_109690902 109690967_109691173 109691282_109691283 109697164_109697248 109714440_109714447 109714472_109714773 109714803_109714906 109714952_109714957 109716018_109716142 109716224_109716225 109717241_109717463 109717568_109718274 109718281_109718504 109718702_109719303 109719417_109719609 109719860_109720252 109720388_109720514 109720694_109720774 109720867_109720964 109721176_109721254 109721318_109721373 109721383_109721415 109721595_109721728 109721821_109722016 109722420_109722505 109722695_109722788 109722992_109723138 109723438_109723656 109723779_109724768 109729719_109729980 109730095_109730179 109730193_109730375 109730420_109730518 109730556_109730641 109739742_109739981 109740095_109740641 109741019_109741143 109741287_109741363 109741504_109741609 109741948_109742501 109742908_109743049 109744215_109744258 109793661_109793665 109793737_109793741 109793779_109793884 109794072_109794089 109794117_109794121 109794173_109794248 109794279_109794379 109796452_109796495 109796529_109796583 109801707_109801789 109802123_109802307 109805144_109805322 109805379_109805409 109811955_109812007 109830249_109830486 109876833_109876877 109880185_109880434 109880463_109880629 109880962_109881188 109881308_109881309 109881377_109881431 109881501_109881502 109889905_109890146 109890214_109890385 109890432_109890846 109892070_109892292 109892315_109892414 109892422_109892801 109892896_109893033 109893315_109893574 109893631_109893822 109893901_109893937 109893947_109894100 109894230_109894842 109894910_109894916 109895272_109895377 109895773_109895783 109895924_109895988 109896033_109896078 109896147_109896155 109896296_109896347 109896440_109897419 109897517_109897679 109897702_109897869 109898130_109898175 109898275_109898319 109898460_109898482 109898521_109898616 109898757_109898863 109899187_109899619 109943340_109944606 109944632_109945705 109945751_109947491 109947542_109947587 109947592_109947992 109949973_109950076 109950358_109950533 110013528_110013544 110013629_110013632 110013670_110013676 110014006_110014007 110014099_110014107 110014319_110014438 110014490_110014491 110069112_110069424 110070550_110070679 110074782_110074930 110077133_110077135 110077170_110077185 110077310_110077331 110077415_110077424 110093249_110093261 110093386_110093398 110093485_110093491 110093836_110093837 110093909_110093913 110104340_110104552 110104792_110104901 110104929_110105079 110105235_110105295 110106125_110106904 110107072_110107094 110107137_110107465 110107521_110107637 110107736_110107851 110107911_110108248 110108360_110108455 110108664_110108963 110109092_110109251 110109389_110109857 110110008_110110099 110110182_110110438 110110486_110110588 110110642_110110729 110110813_110110922 110111108_110112438 110112561_110112659 110113814_110113913 110113919_110114554 110114568_110114691 110114805_110114882 110138367_110138374 110138574_110138625 110138790_110138821 110138847_110138864 110138922_110138923 110155920_110155989 110156850_110156960 110157084_110157841 110159341_110159759 110172359_110172364 110172579_110172621 110172657_110172668 110172842_110172846 110172971_110172972 110201166_110201259 110206320_110206339 110206369_110206378 110206411_110206420 110206446_110206860 110207942_110208031 110208059_110208167 110224917_110225525 110226839_110227698 110228537_110228582 110228726_110228790 110228813_110228849 110229002_110229136 110229230_110229232 110229860_110229958 110230058_110230162 110230302_110230452 110230482_110230532 110232357_110232359 110232433_110232541 110232542_110232761 110241224_110241275 110241548_110241668 110241936_110242007 110242527_110242827 110242907_110243950 110243960_110244068 110253796_110253866 110256619_110256848 110257470_110257584 110257629_110257853 110257878_110258401 110263864_110264122 110264156_110264192 110264219_110264342 110264368_110264496 110264532_110264979 110265023_110265184 110265243_110265262 110265294_110265533 110266326_110267997 110268232_110268691 110268772_110269182 110269188_110269294 110269308_110269694 110269844_110270458 110270483_110271269 110271643_110271953 110272138_110272263 110272269_110272533 110272949_110273051 110273076_110273219 110273694_110273935 110274010_110274056 110274239_110274343 110274428_110277522 110277973_110278077 110278287_110278433 110278531_110278989 110279114_110279178 110279181_110279248 110279373_110279545 110279634_110279718 110279769_110280335 110280526_110280636 110280684_110281275 110281325_110281398 110281964_110282048 110282105_110282238 110282269_110282434 110282509_110282986 110283171_110283713 110283984_110284209 110284325_110284423 110285833_110285939 110286022_110286133 110286181_110286275 110286418_110287370 110287405_110288612 110288672_110289908 110290766_110291484 110337725_110340786 110340841_110341500 110342406_110342539 110343328_110343878 110343906_110344334 110344442_110344757 110344999_110345097 110345257_110345692 110345720_110345902 110346000_110346109 110346207_110346493 110346530_110346702 110346715_110346973 110347042_110347143 110347276_110347375 110347563_110347669 110347740_110348305 110348627_110348643 110348712_110348713 110349450_110350054 110350666_110350739 110351663_110351819 110351960_110351963 110351988_110352329 110352354_110352369 110352794_110352844 110352904_110353256 110353284_110353390 110353435_110353447 110353552_110353658 110353840_110354020 110354727_110354885 110355175_110355333 110355623_110356236 110356273_110356424 110366724_110367082 110367113_110367210 110372358_110372554 110373307_110373409 110373610_110373627 110374619_110374928 110374975_110375877 110375908_110375912 110376116_110376945 110378810_110379016 110379067_110379236 110379322_110379556 110379623_110379724 110379781_110379892 110379922_110379956 110384703_110385294 110386130_110386762 110387551_110387855 110387890_110389094 110392394_110392799 110413824_110413882 110413910_110413933 110415653_110415800 110424420_110425006 110426171_110426690 110427506_110427906 110428032_110428131 110428157_110428249 110428281_110428623 110439040_110439107 110439613_110439983 110441068_110441083 110441110_110441572 110441574_110442192 110442358_110442978 110442993_110443990 110444002_110445374 110445386_110446420 110446450_110446453 110446682_110446761 110446796_110446884 110446958_110446959 110446985_110447211 110447236_110447329 110447357_110448333 110448368_110448449 110448664_110450574 110452143_110452802 110453288_110453575 110455192_110455260 110456077_110456873 110456976_110457271 110487878_110488080 110488671_110488738 110490536_110490592 110491105_110492729 110492880_110492972 110493106_110493303 110493543_110494354 110494735_110494887 110494908_110495008 110495110_110495194 110516726_110516743 110516770_110516793 110528632_110528673 110617754_110617867 110617888_110617976 110618009_110618411 110618431_110618656 110619869_110620731 110620762_110620943 110622991_110623791 110626085_110626182 110626191_110626627 110626711_110626803 110627067_110627443 110627743_110627825 110627984_110628103 110628265_110628346 110628567_110628640 110628782_110628864 110629200_110629307 110629594_110629688 110629947_110630035 110633139_110633228 110633246_110633415 110633549_110633647 110633692_110633780 110633883_110634184 110634226_110634308 110634364_110634792 110634797_110635669 110639660_110640170 110645700_110645898 110646746_110646934 110646995_110647091 110647386_110647443 110666064_110666292 110666314_110666446 110666475_110666768 110666959_110667174 110672459_110672742 110674478_110674786 110675424_110675632 110679365_110679502 110694579_110694797 110694986_110695125 110698267_110698545 110719047_110720363 110723480_110723673 110741581_110741622 110745428_110745483 110762502_110762507 110763409_110763411 110763891_110763892 110763955_110764010 110764048_110764052 110774678_110774728 110775849_110775893 110778079_110778387 110779044_110779568 110782460_110782587 110782623_110782656 110782693_110782705 110782743_110782893 110782993_110783003 110783034_110783134 110783167_110783225 110783716_110783718 110783752_110783844 110784502_110784553 110785792_110785977 110786027_110786109 110786152_110786156 110786157_110786209 110786235_110786288 110786308_110786374 110797553_110797555 110798458_110798462 110798494_110798495 110798915_110798943 110799100_110799137 110799337_110799342 110799376_110799377 110799406_110799411 110810836_110810904 110811599_110811918 110815136_110815962 110817036_110817322 110830892_110830948 110832102_110832705 110832726_110832861 110832862_110833211 110833646_110833730 110833806_110833896 110834393_110834456 110834493_110835298 110835534_110835577 110835604_110835611 110835781_110835927 110836259_110836443 110836505_110836515 110836540_110836546 110842922_110843565 110843618_110843693 110843858_110843950 110844004_110844016 110844391_110844429 110846195_110846975 110848490_110848595 110848872_110849203 110849259_110849456 110849497_110849671 110854025_110854037 110854159_110854203 110854237_110854240 110854281_110854299 110859347_110859351 110859381_110859406 110859446_110859447 110859493_110859536 110859561_110859562 110859680_110859692 110859891_110859895 110860490_110860506 110860664_110860673 110861139_110861141 110862257_110862269 110862972_110862986 110863498_110863504 110864213_110864216 110871289_110871339 110871385_110871849 110873012_110873289 110873326_110873344 110873393_110873520 110874414_110874512 110876095_110876155 110876318_110876410 110876460_110876461 110876562_110876564 110876593_110876594 110876712_110876825 110876851_110877088 110877280_110877320 110877357_110877367 110877568_110877667 110877983_110878309 110879016_110879064 110879101_110879117 110879195_110879368 110879435_110879483 110879513_110879657 110880139_110880243 110880284_110880294 110880337_110880347 110880381_110880391 110882514_110883134 110883768_110884512 110890346_110890441 110890652_110890729 110891026_110891140 110891361_110891409 110891557_110891569 110891601_110891731 110891782_110891784 110894677_110894678 110894703_110894745 110894774_110894780 110895190_110895311 110895400_110895410 110895435_110895439 110898822_110898896 110899385_110899616 110913048_110913122 110913599_110913830 110917607_110917660 110917770_110917825 110917844_110919046 110919071_110919200 110919231_110919871 110920189_110920967 110921023_110921156 110921180_110921552 110921582_110921680 110921792_110922213 110922242_110922346 110922348_110922405 110922518_110922566 110922582_110922863 110922907_110923000 110923123_110923219 110923431_110923556 110923632_110923634 110923753_110923758 110923845_110923951 110923973_110923995 110924076_110924193 110924225_110924394 110924448_110924544 110924586_110924608 110924654_110924690 110924769_110924881 110924952_110925104 110925194_110925360 110925417_110926280 110926718_110927024 110927074_110927182 110929203_110929257 110929282_110929457 110929727_110929739 110929809_110929813 110929856_110929877 110929948_110930064 110930607_110930770 110932730_110932836 110932870_110932913 110934075_110934290 110934325_110934369 110934402_110934432 110934688_110934689 110934752_110934804 110938842_110938882 110938944_110938950 110938975_110938976 110939020_110939044 110939101_110939104 110944174_110944189 110944288_110944330 110946761_110946818 110950662_110950700 110951345_110951363 110954109_110954278 110954340_110954341 110955994_110956009 110956036_110956056 110956095_110956140 110956262_110956476 110956528_110956536 110956584_110956586 110956636_110956637 110956685_110956687 110958058_110958060 110958095_110958261 110958300_110958346 110958373_110958377 110958520_110958721 110960435_110960452 110960479_110960502 110960762_110960912 110962964_110963155 110979346_110979412 110979691_110979821 110994836_110994929 110994950_110995087 110995112_110995184 110995473_110995524 110995635_110995669 110998544_110998727 110999860_111000209 111000219_111000375 111000492_111000628 111000787_111001175 111001203_111001379 111001574_111001794 111002076_111002174 111002243_111002383 111002531_111002791 111002940_111003114 111003279_111003373 111003574_111003718 111003731_111003765 111003830_111003875 111004169_111004571 111004681_111005012 111005070_111005163 111005347_111005442 111005506_111005605 111005743_111006150 111006266_111006321 111006468_111006566 111006659_111006745 111006893_111007125 111007239_111007334 111007575_111008293 111008359_111008526 111009024_111009448 111009883_111010097 111010173_111011042 111011462_111011490 111011736_111011840 111011935_111012024 111012145_111012342 111012362_111012434 111012522_111013990 111026118_111026411 111056893_111057178 111057208_111057209 111057255_111057262 111068033_111068044 111068069_111068149 111068204_111069038 111093150_111093209 111093274_111093294 111093619_111093631 111103741_111104394 111105677_111105752 111105863_111105911 111105926_111106186 111107465_111108034 111108045_111108213 111113990_111114246 111114311_111115769 111115826_111116070 111116324_111116425 111116475_111116588 111116625_111117153 111117988_111118247 111118623_111118684 111118721_111119098 111119619_111119688 111119786_111119869 111120155_111120224 111120258_111120642 111121278_111121751 111121835_111122242 111139565_111141355 111141359_111142048 111142073_111143375 111143608_111144033 111144051_111145953 111146075_111146776 111150185_111150190 111150215_111150450 111150808_111151233 111152610_111152623 111156278_111156436 111157523_111158107 111159094_111159306 111198777_111198896 111198979_111198999 111199031_111199036 111201908_111201966 111203629_111204580 111204583_111204777 111204960_111205065 111205271_111205793 111205881_111206105 111206199_111206743 111208276_111208395 111208505_111208632 111208874_111209698 111209800_111209999 111210061_111210363 111220209_111220286 111220375_111220445 111220625_111221468 111221527_111221653 111225910_111225970 111226476_111226589 111226965_111227016 111227092_111227209 111227345_111227740 111227749_111228114 111228211_111228213 111232209_111232629 111232991_111233156 111233262_111234538 111234585_111234796 111234807_111234915 111235042_111235694 111235716_111236027 111236221_111236735 111236850_111237530 111237610_111237718 111237838_111238596 111238651_111239208 111239319_111239526 111239577_111239690 111239872_111239955 111240049_111240377 111240469_111240628 111240688_111240831 111240988_111241603 111241657_111241696 111242729_111242778 111242871_111242942 111243302_111243446 111243467_111244200 111244298_111245641 111271282_111271649 111271687_111271873 111272525_111272526 111272611_111272707 111272798_111272985 111273201_111273364 111273426_111273640 111273765_111274227 111284743_111285081 111285223_111285395 111305779_111305844 111309579_111311030 111311096_111312088 111312094_111312275 111312318_111312319 111312357_111312360 111312774_111312778 111312879_111313022 111313087_111313228 111313237_111313887 111313902_111314023 111324194_111324252 111324438_111324488 111324713_111324716 111324764_111324766 111324802_111324804 111324846_111324890 111340394_111340731 111340758_111342972 111343006_111343430 111343458_111343893 111343919_111344132 111347913_111348268 111348273_111348585 111360101_111360906 111362813_111362893 111363087_111363488 111363612_111363847 111364141_111364243 111364446_111364604 111364896_111365312 111365367_111365937 111366087_111366172 111366221_111366308 111366778_111366822 111367398_111367849 111369059_111369220 111369245_111370101 111370140_111370469 111370508_111371232 111372031_111372525 111456364_111456574 111456745_111456826 111457322_111457323 111457531_111457941 111457967_111458002 111459063_111459149 111459416_111459511 111459518_111459766 111459803_111460038 111460110_111461159 111461213_111461301 111461446_111461641 111461664_111461678 111461718_111461887 111462001_111462100 111462199_111462282 111462350_111462476 111462619_111462786 111466459_111466838 111467028_111467141 111467347_111467667 111467686_111467784 111468220_111468414 111468486_111468707 111468761_111468850 111468921_111469018 111469056_111469094 111469168_111469298 111469403_111469515 111469617_111469712 111469783_111470285 111490824_111490941 111506218_111506219 111506284_111506759 111507885_111508145 111545353_111545608 111549711_111549736 111549781_111549784 111549870_111549875 111549920_111550288 111550361_111550472 111562761_111564163 111564182_111567012 111567027_111567147 111567835_111568221 111568792_111568827 111568858_111568872 111568906_111568908 111568969_111569153 111569506_111569696 111569786_111569862 111570142_111570595 111570852_111570888 111570890_111570952 111571065_111571854 111572002_111572779 111572917_111573010 111573078_111573130 111573190_111573481 111574191_111574471 111574530_111574685 111574692_111575151 111575280_111575493 111576571_111576694 111576695_111576743 111576764_111576856 111578776_111578931 111578999_111579167 111579223_111579424 111579477_111580047 111580091_111580380 111580382_111581212 111582492_111582691 111591179_111591280 111592044_111592135 111594913_111595619 111595750_111595765 111702459_111703005 111703034_111703041 111725558_111725604 111741439_111741484 111741550_111741782 111744512_111744663 111744873_111744941 111744968_111745021 111745112_111745153 111745398_111745435 111745621_111745688 111745877_111746347 111746357_111746489 111747698_111748292 111748308_111748565 111748702_111749045 111749057_111749148 111749405_111749688 111749824_111750084 111750091_111752597 111753841_111754091 111754631_111754949 111755445_111755520 111755539_111755630 111756027_111756109 111812421_111812736 111905165_111905213 111905215_111905321 111905649_111905888 111909638_111909686 111909999_111910344 111910387_111910398 111914356_111914596 111931766_111932042 111939500_111939750 111940006_111940126 111940391_111940461 111940638_111941525 111951176_111951341 111951453_111951615 111952739_111952923 111952930_111954149 111954368_111954393 112350728_112350760 112351813_112351959 112356125_112356169 112356197_112356198 112357921_112357925 112357972_112357988 112358253_112358284 112359942_112359948 112360019_112360147 112362345_112362683 112362799_112362982 112363060_112363313 112363499_112363806 112363910_112364036 112364103_112364194 112364260_112364688 112364843_112364938 112365034_112365194 112365346_112365435 112365519_112365815 112365966_112366129 112371127_112371368 112371387_112371605 112371713_112371946 112372007_112372011 112372046_112372047 112372125_112372126 112372227_112372297 112401309_112401316 112402203_112402245 112407426_112407453 112414197_112414203 112414253_112414303 112414376_112414378 112440805_112441065 112442166_112442435 112442609_112442740 112442821_112443346 112443378_112443641 112443659_112444296 112445970_112446298 112446518_112446871 112448215_112448279 112448321_112448672 112449021_112449206 112450414_112450564 112452296_112452334 112509311_112509379 112509398_112509582 112509611_112509708 112510087_112510232 112510932_112511027 112529695_112529752 112530284_112530499 112530537_112530708 112534920_112535129 112535149_112535904 112535922_112536047 112536075_112536282 112536527_112536534 112536705_112536836 112537063_112537438 112537584_112537676 112537789_112537844 112537996_112538146 112538269_112538659 112538695_112538927 112539026_112539107 112539299_112539663 112539687_112539764 112541396_112541546 112541584_112542122 112542186_112542200 112547427_112548252 112548427_112549698 112549711_112550350 112550817_112551139 112551178_112552155 112552170_112552900 112552969_112553673 112553691_112555161 112555191_112555968 112556018_112557284 112557335_112557489 112557491_112557631 112559698_112559701 112563931_112563939 112563974_112564062 112566662_112567106 112590582_112590647 112590703_112590708 112606088_112606117 112606221_112606223 112606249_112606250 112606404_112606441 112617434_112617494 112637972_112637974 112638043_112638090 112638235_112638259 112638355_112638356 112641744_112641793 112641853_112641937 112642453_112642475 112642522_112642531 112642556_112642613 112643722_112643771 112647432_112647458 112647491_112647637 112650387_112650472 112654141_112654226 112654338_112654430 112656122_112657129 112657669_112657857 112657862_112658234 112659702_112659761 112661284_112661363 112661580_112661689 112661713_112661884 112670694_112672451 112672478_112672506 112672532_112672566 112672909_112673028 112685029_112685081 112689441_112689784 112689809_112689851 112689885_112691075 112691100_112691424 112691427_112692231 112692275_112694080 112694101_112694572 112694646_112694875 112694908_112694910 112697700_112697701 112697742_112698255 112698579_112698975 112698976_112700820 112700840_112701332 112701935_112702558 112702966_112703105 112703163_112703493 112703927_112704483 112704837_112704914 112704918_112705225 112705779_112705880 112705997_112706091 112706416_112706977 112707339_112708078 112708101_112708200 112708210_112708696 112708714_112708911 112709063_112709108 112709221_112709426 112709439_112709534 112713322_112713414 112720004_112720054 112758556_112758756 112758765_112758860 112763719_112763900 112764657_112764734 112764759_112764760 112765328_112765396 112765956_112766158 112766457_112766544 112766764_112766854 112767055_112767172 112767243_112767353 112767516_112767859 112767871_112768061 112768655_112768783 112768809_112769025 112769406_112769494 112769570_112769647 112769711_112769857 112769882_112769967 112770010_112770053 112770189_112770321 112770435_112770558 112770624_112771045 112810194_112810383 112810499_112810539 112810573_112810667 112811052_112811096 112811220_112811336 112820198_112820392 112821028_112821178 112821343_112821493 112821671_112821775 112821856_112821992 112822052_112823729 112823733_112824009 112824043_112825340 112825354_112825530 112825617_112826214 112826582_112827858 112839482_112840500 112840667_112840901 112842753_112842755 112842794_112842871 112842910_112842917 112842932_112842933 112842964_112843068 112843120_112843123 112843153_112843193 112843218_112843230 112843290_112843334 112843364_112843457 112843497_112843563 112843594_112843620 112843646_112843692 112843718_112843723 112843772_112843793 112843822_112843893 112843923_112843929 112843987_112844332 112846101_112846445 112846470_112846473 112846504_112846553 112846584_112846612 112850992_112851306 112853243_112853337 112857438_112860216 112860228_112860404 112860435_112862311 112862348_112862392 112862418_112862616 112862641_112862902 112862960_112862961 112862987_112863035 112863076_112863150 112863180_112863255 112881835_112881841 112882158_112883362 112884860_112885036 112890290_112890406 112891244_112891371 112895259_112895676 112895957_112896239 112896380_112897007 112902363_112902530 112903088_112903445 112903476_112903737 112903820_112904312 112904432_112904735 112904747_112905183 112905189_112905377 112905583_112905696 112905880_112906712 112906745_112907105 112907208_112907454 112907482_112907750 112910561_112910713 112910744_112910939 112911104_112911164 112911208_112911408 112911441_112911573 112911632_112911633 112911659_112911860 112911940_112912013 112922067_112922193 112922229_112922393 112922444_112922529 112922541_112922542 112922588_112922799 112922831_112922834 112922864_112922955 112922991_112923094 112923121_112923226 112923251_112923378 112923413_112923581 112923658_112923662 112923690_112923752 112923840_112923932 112924038_112924109 112924142_112924216 112924249_112924503 112924529_112925174 112925366_112926152 112926357_112926463 112926643_112926739 112926798_112927146 112927551_112927602 112927800_112927906 112928315_112928321 112928363_112928701 112928774_112928867 112928922_112929013 112929071_112929157 112929230_112929485 112929587_112929708 112929779_112929896 112930007_112930090 112930170_112930272 112930523_112930580 112930648_112930877 112931023_112931373 112931509_112931683 112931801_112931963 112932301_112932433 112932615_112932857 112932927_112933205 112933284_112933320 112933350_112933557 112933645_112933863 112934033_112934147 112934212_112934534 112934654_112934779 112934849_112935062 112935097_112935238 112935276_112935951 112936024_112936174 112936242_112936654 112936694_112936854 112936941_112937522 112937641_112937968 112937993_112938198 112938230_112938231 112938291_112938399 112938681_112939096 112939162_112939272 112939306_112939357 112939398_112939577 112939633_112939757 112939828_112939830 112939859_112939926 112939957_112939960 112940010_112940039 112940069_112940081 112940886_112940897 112940934_112940984 112941057_112941185 112941228_112941724 112941955_112942195 112942465_112942565 112942655_112943245 112943779_112944072 112945488_112945612 112945629_112946256 112948710_112948805 112948999_112949108 112949451_112950536 112950808_112951244 112951653_112951747 112951941_112952059 112952425_112952667 112952776_112953075 112953296_112953306 112953435_112953515 112953765_112953860 112954088_112954129 112954184_112954232 112954375_112954376 112954504_112954560 112954822_112954883 112954914_112955572 112955704_112956122 112956269_112956511 112956827_112957049 112957535_112957804 112957817_112957968 112958045_112958262 112958378_112958632 112958704_112958753 112958803_112959147 112959160_112959416 112959534_112959698 112959830_112959934 112960000_112960103 112960160_112960258 112960264_112960851 112961028_112961569 112961918_112962025 112962413_112962515 112962873_112962976 112963088_112963150 112963216_112963613 112963884_112963911 112964012_112964142 112964396_112965009 112965011_112965150 112965179_112965850 112966278_112966557 112972294_112972372 112990155_112990241 112990598_112990609 112990651_112990747 112990787_112990801 112999278_112999309 112999382_113000044 113000336_113000442 113000808_113000811 113001352_113001378 113001490_113001997 113002268_113002475 113002577_113002750 113002789_113003011 113003018_113003297 113003319_113003564 113003674_113003786 113003930_113005952 113006259_113006537 113006562_113006877 113006891_113007155 113007979_113008933 113011815_113012023 113012153_113012197 113012248_113012813 113021341_113021495 113023823_113023868 113023882_113024098 113032432_113032557 113032654_113032734 113042808_113043375 113043639_113043733 113043784_113043864 113043969_113044913 113046497_113046523 113046530_113047071 113050127_113050206 113050235_113050526 113050553_113050619 113050780_113050855 113050953_113051091 113052142_113052153 113052567_113053747 113053785_113053827 113053976_113054462 113054486_113054779 113054888_113054943 113054981_113055004 113055117_113055599 113055719_113055871 113055877_113055950 113056073_113056163 113056295_113056338 113056403_113056460 113068176_113068837 113068852_113068919 113072435_113072876 113075667_113075872 113075903_113076047 113076114_113076529 113076608_113076612 113085863_113085963 113085978_113087218 113087228_113087288 113087874_113087994 113088131_113088225 113088569_113088672 113088695_113089464 113089473_113090262 113090846_113091986 113092027_113093064 113093383_113094183 113094253_113094720 113094741_113094923 113095001_113095990 113100630_113100739 113100777_113101208 113101269_113101879 113101938_113102177 113108543_113108747 113108775_113108777 113114129_113115086 113115111_113116184 113116278_113116395 113116396_113116435 113116462_113116478 113126432_113126535 113126766_113127068 113127199_113127363 113127391_113127589 113137838_113138173 113139137_113139306 113146027_113146504 113146576_113146766 113147977_113148016 113148041_113148096 113148121_113148126 113148814_113148978 113165147_113165218 113165297_113165497 113176214_113176308 113176352_113176439 113176450_113177579 113178053_113178107 113178124_113178387 113178573_113179786 113180085_113180364 113180425_113180487 113180516_113181332 113181950_113182086 113182542_113184359 113190715_113191314 113192488_113192640 113192654_113192896 113193053_113193057 113194921_113194970 113196206_113196247 113201245_113201516 113201528_113201684 113201902_113202061 113203989_113204205 113204245_113204622 113204641_113204834 113205356_113205570 113205595_113206611 113206638_113206780 113206805_113206860 113206886_113208001 113211033_113211881 113211942_113211993 113214833_113215250 113215299_113215463 113215487_113215932 113217247_113217251 113217403_113218307 113219279_113220249 113220392_113220485 113220506_113220647 113220696_113220747 113220772_113220829 113221006_113221542 113221634_113221953 113222706_113223247 113223341_113223418 113223533_113223720 113223739_113223982 113224917_113225016 113225045_113225260 113225301_113227652 113227853_113227972 113228033_113228068 113228187_113228239 113249281_113249286 113249311_113249396 113249421_113249432 113249595_113249603 113249646_113249652 113263164_113263280 113277735_113277744 113277918_113277922 113277955_113277959 113278009_113278015 113278040_113278044 113279395_113279404 113279560_113279575 113279600_113279633 113279827_113279831 113286725_113287215 113287296_113287832 113288039_113288144 113288354_113288447 113288549_113288691 113288841_113289227 113289334_113289698 113290472_113290554 113290848_113290957 113291004_113291328 113291329_113291450 113291473_113291674 113291699_113292216 113292702_113292788 113292920_113293032 113293460_113293548 113293682_113293776 113294372_113295234 113303646_113303657 113303684_113303688 113303732_113304967 113316517_113318177 113318222_113318272 113318613_113318900 113319312_113319405 113319435_113319695 113320184_113320262 113320394_113320534 113320554_113320938 113320940_113320962 113321393_113321447 113321464_113321554 113321688_113321775 113322215_113322296 113322637_113322643 113322688_113323367 113323655_113323915 113323948_113324165 113324241_113324292 113324359_113325041 113326547_113326739 113326742_113326780 113326820_113326890 113346154_113347388 113347535_113347630 113347710_113347789 113347814_113347826 113347855_113348275 113348306_113348507 113348546_113348568 113352322_113352329 113352378_113352382 113352407_113352420 113352542_113352612 113372252_113372426 113372519_113372799 113372817_113373053 113373136_113373920 113374087_113374316 113375176_113375293 113375327_113375341 113375512_113375989 113376014_113376037 113376533_113376626 113377193_113377222 113377411_113377559 113377758_113377846 113377899_113377909 113378025_113378092 113379025_113379165 113383127_113383220 113383385_113383548 113383652_113383858 113384293_113384482 113384912_113384913 113385097_113385099 113390161_113390212 113390226_113390700 113393109_113393385 113393786_113394254 113394268_113394331 113394924_113394964 113396037_113396257 113396296_113396844 113435216_113435275 113456745_113457049 113457260_113457335 113458048_113458242 113458482_113458624 113459405_113459616 113459643_113460085 113460363_113462086 113462309_113462443 113462471_113463039 113463066_113463313 113463368_113463850 113464180_113464499 113464521_113464756 113465549_113465647 113465755_113465831 113465914_113466024 113466165_113466365 113466537_113466628 113466732_113467389 113467522_113467608 113467694_113468040 113493930_113493931 113494192_113494215 113494372_113494386 113494438_113494442 113494502_113494507 113494537_113494540 113494659_113494663 113560263_113560353 113561158_113561401 113561458_113561573 113561601_113561700 113561746_113561820 113561943_113562313 113562322_113562402 113562548_113562830 113562838_113563131 113563190_113564074 113564109_113564277 113564432_113564944 113565052_113565294 113567159_113567217 113567286_113567429 113567453_113567638 113567660_113568020 113568122_113568872 113569593_113570057 113570075_113570455 113570501_113570538 113570574_113570648 113570773_113570831 113571547_113571652 113574495_113574659 113580599_113580805 113580935_113581019 113581132_113581225 113581263_113581266 113581334_113581339 113581417_113581510 113581907_113582181 113582589_113583441 113583475_113583596 113583624_113584154 113584179_113584360 113585194_113585204 113585252_113585313 113585350_113585413 113605303_113605352 113626285_113626333 113646612_113646660 113683307_113683367 113686031_113686097 113688252_113688309 113688399_113688508 113688650_113689585 113689721_113690505 113690615_113690701 113690883_113690922 113690958_113691015 113691151_113691193 113691486_113691584 113691651_113691710 113691817_113691886 113691916_113692211 113692236_113692318 113692343_113692428 113693166_113693351 113693523_113693653 113694668_113695074 113695077_113695260 113697293_113697343 113698858_113699303 113699460_113699558 113699569_113699609 113699719_113699811 113699994_113701970 113702073_113702237 113702483_113702822 113702903_113703084 113703097_113703224 113703283_113703324 113704445_113704682 113704732_113705020 113705102_113705232 113705336_113705415 113705618_113705730 113705831_113705857 113705884_113705946 113706142_113706258 113706423_113706608 113706692_113706838 113706920_113706997 113707337_113707457 113707550_113707609 113707800_113707859 113712161_113713113 113713226_113713358 113734142_113734148 113734253_113735708 113736115_113736707 113737013_113737206 113737641_113737918 113737935_113738037 113738171_113738306 113738307_113738363 113739787_113740086 113741451_113741454 113741507_113741517 113741542_113741662 113744360_113744447 113745266_113745451 113757410_113757411 113757508_113757754 113757792_113757889 113758069_113758242 113758321_113758467 113758571_113758676 113758718_113758723 113758762_113758776 113758877_113758975 113759076_113759278 113759474_113759595 113760124_113760237 113760238_113760312 113769781_113769860 113769954_113770008 113770358_113770423 113770598_113770766 113770938_113771068 113771324_113771482 113781156_113781276 113793523_113793975 113794158_113794347 113794852_113795018 113795040_113795155 113795207_113795382 113795461_113795607 113795711_113795820 113796023_113796121 113796222_113796387 113796583_113796701 113796866_113796970 113797052_113797110 113797144_113797182 113797473_113797588 113797656_113797810 113797997_113798103 113798114_113798161 113798535_113798696 113806512_113806964 113807147_113807336 113807841_113807927 113808027_113808142 113808194_113808369 113808448_113808594 113808698_113808807 113809010_113809108 113809209_113809374 113809570_113809688 113809853_113809957 113810039_113810112 113810187_113810204 113810696_113810795 113810961_113811087 113811098_113811145 113811519_113811680 113825176_113825793 113826064_113826213 113826283_113826359 113826874_113829067 113859555_113859632 113861647_113861730 113867295_113867387 113933211_113933651 113935242_113935298 113935327_113935328 113936526_113936579 113936682_113936823 113936856_113936961 113998556_113999106 114020712_114020909 114020985_114021344 114021568_114021639 114021750_114023319 114023416_114023475 114023826_114024037 114025746_114026369 114027003_114027445 114027483_114027524 114027557_114028056 114028953_114030400 114030490_114030649 114032224_114032369 114114048_114114401 114114673_114114854 114115231_114115371 114124230_114124320 114124363_114124602 114125495_114126288 114126345_114127448 114127499_114128169 114128181_114128245 114129407_114129690 114129693_114130183 114169783_114169878 114169905_114169951 114169986_114170050 114170161_114170314 114195758_114195842 114195872_114196037 114200441_114200562 114203098_114203159 114203174_114203179 114203211_114203573 114203576_114204032 114204384_114204426 114204706_114205134 114206118_114206139 114206166_114206400 114216992_114217489 114217855_114218088 114218417_114221469 114221554_114221779 114222656_114222658 114222695_114223536 114223552_114224269 114225232_114226054 114227692_114230332 114230525_114230739 114230749_114230840 114230887_114230970 114231018_114231310 114231340_114231537 114231616_114231782 114231824_114232099 114233490_114233741 114233748_114233772 114233809_114233885 114233913_114234122 114234224_114234437 114236195_114236773 114236864_114236987 114237112_114237189 114238288_114239739 114239863_114240278 114240447_114240538 114240636_114240725 114240756_114240853 114240953_114241040 114241111_114241389 114241533_114241585 114241685_114241729 114241814_114241984 114258460_114258861 114299866_114299996 114300183_114301543 114301563_114302300 114310978_114311053 114311101_114311105 114311130_114311204 114338592_114338675 114338704_114338757 114405891_114405893 114405921_114406097 114406355_114406439 114411222_114411407 114411494_114411967 114413511_114414007 114414012_114414064 114414919_114415598 114416124_114416125 114416252_114416253 114416295_114416542 114416567_114416770 114417022_114417829 114417850_114418253 114418277_114418562 114418576_114419072 114419154_114419508 114419532_114420253 114421570_114421625 114425429_114425907 114426061_114426162 114426440_114426537 114427074_114427691 114427821_114427874 114434970_114435650 114435728_114436522 114437403_114437540 114440151_114440204 114440341_114440520 114448199_114448472 114448506_114448507 114448541_114448745 114448772_114448907 114468091_114468098 114468126_114468152 114468192_114468227 114468301_114468327 114472667_114472681 114472755_114472781 114476819_114476899 114477124_114477137 114477163_114477171 114477212_114477237 114481275_114481355 114481571_114481593 114481627_114481634 114481667_114481690 114485729_114485807 114486035_114486043 114486077_114486084 114486117_114486140 114502107_114502351 114502571_114502574 114502645_114503078 114504587_114506462 114506489_114506490 114506516_114507391 114532637_114532640 114532689_114532724 114533418_114533429 114546538_114546699 114546871_114547117 114547435_114547871 114548201_114548524 114548558_114548664 114561765_114566198 114566289_114566454 114670428_114670462 114670783_114670787 114670822_114670870 114670914_114670925 114673370_114673600 114673705_114674016 114684288_114684293 114684320_114684376 114684377_114684816 114686151_114686199 114686233_114686568 114686619_114686654 114686746_114687019 114687610_114687718 114689964_114690300 114690710_114691372 114691424_114692062 114692325_114692614 114692691_114692804 114692818_114693007 114693030_114693079 114693130_114693279 114693355_114693465 114693512_114693558 114693614_114693747 114693864_114693965 114694022_114694125 114694237_114694793 114695417_114695651 114695707_114698201 114698212_114698277 114714804_114714807 114714904_114714952 114724853_114727512 114727731_114727906 114728461_114729046 114729706_114729812 114730021_114730118 114730433_114730683 114730841_114730933 114731103_114731197 114731344_114731747 114732138_114732275 114732427_114733131 114733139_114733194 114733551_114734484 114734525_114734540 114734566_114734840 114734925_114735347 114739678_114740075 114740148_114740169 114740213_114740689 114740715_114741253 114745968_114745982 114746159_114746307 114746335_114746648 114746736_114747437 114803463_114805212 114805222_114805353 114805481_114805571 114805600_114807119 114807205_114807206 114807341_114807344 114807410_114807411 114807508_114807509 114807543_114807544 114808089_114808093 114808118_114809333 114809341_114809836 114815189_114815937 114815970_114815975 114816035_114816117 114817565_114817567 114817609_114817696 114824459_114824524 114828865_114828904 114828931_114828934 114828979_114828980 114829015_114829044 114829102_114829103 114829138_114829139 114829174_114829227 114842461_114842541 114843247_114843314 114852235_114852262 114852386_114852436 114852461_114852465 114864191_114864249 114867345_114867380 114868392_114868441 114870371_114870506 114870682_114870904 114876035_114876183 114878786_114878940 114879208_114879215 114879216_114879609 114879612_114879939 114879997_114880182 114880211_114880334 114880340_114880465 114889097_114889100 114889224_114889238 114889429_114889438 114889506_114889874 114889920_114890560 114890716_114891661 114891681_114892537 114892804_114892919 114892957_114892966 114894465_114894541 114897268_114897291 114897329_114897338 114897376_114897378 114897529_114897553 114897958_114898276 114898936_114899038 114899247_114899343 114899634_114899834 114899992_114900094 114900233_114900302 114900465_114900834 114901257_114901794 114902013_114902312 114902332_114902333 114903765_114904012 114907777_114908009 114908023_114908069 114909170_114909512 114909589_114909740 114909746_114909750 114911196_114911288 114911516_114911772 114911773_114912112 114912379_114912549 114912561_114912672 114912714_114912915 114913073_114913471 114913601_114913741 114913793_114914103 114914120_114914226 114914371_114915571 114962904_114962950 114964193_114964265 114971244_114971288 114971314_114971378 114972682_114972754 114980331_114980627 114980723_114980724 114981071_114981080 114990223_114990273 114998465_114998542 114999257_114999325 115008282_115009171 115013094_115013551 115013929_115014472 115018672_115018765 115018984_115019069 115019236_115019323 115019415_115019518 115019563_115019662 115019808_115019907 115019995_115020117 115020148_115020294 115020320_115020406 115021116_115021695 115022886_115023234 115023658_115024453 115024547_115024668 115025655_115026117 115026175_115026676 115027982_115028171 115028188_115028419 115028465_115028771 115028811_115029074 115029101_115029838 115030173_115030473 115030722_115030818 115031040_115031132 115031312_115031739 115031877_115031912 115031956_115032173 115032263_115032345 115032423_115032540 115033194_115033313 115033432_115033618 115033647_115034372 115034619_115035124 115039667_115039743 115039786_115039888 115041616_115041773 115041775_115042062 115042109_115042150 115042186_115042188 115042268_115042354 115043178_115043232 115044805_115044964 115045029_115045032 115045070_115045080 115045235_115045239 115045353_115045355 115045400_115045413 115068066_115068134 115068145_115069830 115070156_115070362 115070489_115070621 115070716_115073846 115074029_115074277 115074285_115074558 115082649_115082759 115090110_115090121 115090242_115090245 115090546_115090565 115090941_115090945 115097645_115097657 115098052_115098103 115098479_115098485 115120229_115120247 115120296_115120335 115152129_115152716 115154136_115154490 115193382_115193579 115193604_115193605 115194798_115194889 115194938_115195098 115203164_115203165 115203383_115203472 115203539_115203707 115212043_115212123 115212143_115212966 115212996_115213339 115213540_115213635 115213920_115214027 115214278_115214755 115215850_115215983 115216742_115216810 115217129_115217761 115218012_115218019 115218067_115218640 115218934_115218952 115219054_115219058 115219100_115219102 115219243_115219611 115219697_115219707 115219767_115219768 115219906_115219911 115219940_115219943 115219968_115219969 115232934_115233579 115234484_115234743 115234812_115234814 115234998_115235006 115235040_115236528 115236582_115238565 115242221_115242308 115242434_115242988 115243263_115243299 115243329_115243340 115243420_115243489 115243531_115243579 115243605_115243662 115243679_115243860 115261742_115262012 115262050_115262394 115262425_115264690 115264709_115265311 115265312_115265553 115265563_115265735 115270199_115270202 115270302_115271150 115271186_115271323 115271354_115271920 115271937_115272227 115272779_115273446 115273476_115273958 115274085_115275019 115275037_115277935 115278227_115278341 115278405_115282891 115284521_115285816 115286146_115286466 115286468_115286978 115288427_115289164 115289309_115289616 115315856_115316490 115316825_115317671 115317679_115317836 115327314_115327316 115327350_115327449 115327477_115327483 115327713_115327799 115328526_115328590 115328807_115328810 115328851_115328888 115328937_115329002 115329030_115329038 115360979_115361076 115361345_115361711 115362047_115362356 115362364_115362893 115362903_115363060 115364550_115365283 115365424_115365773 115377447_115377455 115377491_115377543 115377544_115377547 115377572_115377573 115377598_115377742 115377767_115377769 115377800_115377815 115377841_115377972 115378150_115378225 115378729_115378730 115378755_115378799 115378925_115378975 115379227_115379228 115379256_115379371 115383344_115383369 115383429_115383442 115383600_115383714 115383910_115384012 115384170_115384246 115384303_115384304 115384313_115384347 115384372_115384428 115386771_115387113 115387180_115387242 115387290_115387690 115387807_115388423 115388448_115388529 115388558_115388683 115388716_115388905 115388992_115389152 115389169_115389319 115393465_115394498 115394514_115395218 115395221_115395478 115395746_115395925 115407774_115408556 115409526_115409644 115410126_115410355 115410373_115410718 115410867_115411060 115411089_115411170 115411228_115411858 115411865_115411971 115412053_115412204 115412258_115412371 115412473_115412672 115412719_115412947 115413012_115413163 115413177_115413275 115413355_115413455 115413536_115414427 115414446_115414645 115414743_115414847 115415237_115415427 115415469_115415835 115415897_115416077 115416787_115416824 115417534_115417669 115417720_115417721 115420775_115420910 115421299_115421558 115421663_115422169 115423672_115423904 115424985_115425108 115425704_115425797 115439530_115440281 115440329_115440795 115442932_115442986 115447696_115447706 115447741_115449019 115449621_115450214 115451713_115452615 115452619_115452954 115454451_115454537 115476101_115476138 115476298_115476300 115478864_115478917 115480992_115480999 115481042_115481526 115481563_115481786 115481789_115481834 115481863_115482408 115482503_115482616 115486386_115486577 115487627_115487835 115487906_115488180 115489171_115489280 115490538_115491288 115491322_115491376 115491401_115491464 115491491_115491542 115491571_115491691 115491748_115491749 115491803_115492167 115492191_115492656 115514827_115515166 115517525_115517526 115517634_115517639 115517672_115517747 115519275_115519354 115519355_115519821 115521279_115521463 115521560_115521778 115521783_115521866 115521875_115521963 115523713_115523766 115525169_115525361 115527531_115528058 115528950_115529521 115529641_115530282 115530728_115530790 115531428_115531515 115532234_115532236 115532316_115532318 115532805_115532848 115533028_115533243 115533942_115534260 115535651_115535662 115535708_115535893 115537397_115537914 115537961_115538249 115538273_115538641 115538707_115538799 115538913_115539020 115539173_115539193 115539246_115540542 115540626_115540741 115540810_115541132 115541844_115541923 115571545_115573687 115573804_115574171 115574318_115574425 115574575_115574932 115575135_115575429 115575599_115575683 115575808_115576338 115576375_115576481 115576573_115576707 115576821_115576938 115577052_115577153 115577247_115577463 115577579_115577690 115577762_115577868 115577949_115578273 115578324_115578402 115578474_115579164 115579258_115579332 115579364_115579459 115579533_115579631 115579727_115579831 115580071_115580156 115580316_115580629 115580782_115580866 115581127_115581624 115581627_115582103 115582150_115584221 115585000_115585167 115613426_115613554 115614878_115614993 115615036_115615148 115615468_115615484 115615615_115615740 115619901_115619953 115620032_115620083 115620110_115620200 115620211_115620262 115620290_115620294 115620329_115620365 115620385_115622691 115623063_115623199 115623367_115623680 115625503_115625625 115625650_115625657 115625687_115625744 115625843_115625854 115625897_115626030 115629606_115629812 115629860_115630040 115642429_115642430 115642652_115642801 115642805_115642963 115642983_115643034 115643040_115643292 115643306_115643398 115643510_115643670 115643773_115644824 115645963_115646002 115646039_115646082 115647433_115647817 115648165_115648452 115648481_115648500 115648527_115648650 115648733_115648813 115648869_115648962 115648999_115649060 115649731_115649747 115649789_115649791 115649821_115649873 115650006_115650007 115650065_115650070 115650099_115650100 115650126_115650207 115650622_115650656 115650682_115650683 115650719_115650735 115650764_115650766 115650811_115650862 115651928_115651968 115652036_115652045 115652100_115652133 115652247_115652249 115652680_115652749 115652782_115652833 115652867_115652926 115653013_115653018 115653046_115653058 115653679_115653685 115653714_115653719 115653813_115653833 115653862_115653918 115654136_115654286 115654813_115654814 115654849_115654897 115655092_115655152 115655177_115655188 115655198_115655199 115655249_115655330 115655623_115655666 115655721_115655724 115655817_115656032 115656079_115656080 115656105_115656108 115656185_115656264 115656308_115656315 115656529_115656531 115656573_115656612 115656751_115656766 115656798_115656800 115656835_115656841 115656880_115656941 115656998_115657031 115657060_115657072 115657153_115657155 115660568_115660610 115660687_115660736 115660761_115660879 115660926_115660927 115660969_115661049 115661410_115661662 115661706_115661718 115661749_115661774 115662385_115662439 115662630_115662668 115663077_115663109 115663329_115663648 115663830_115663833 115663879_115663985 115670417_115670482 115670523_115670549 115670575_115670607 115673399_115673456 115681029_115681049 115681081_115681084 115681112_115681138 115681167_115681204 115681250_115681328 115681394_115681422 115681480_115681623 115681653_115681712 115681771_115681818 115681846_115681847 115682197_115682251 115682280_115682284 115682309_115682328 115682360_115682447 115682733_115682775 115682800_115683213 115683232_115684733 115684897_115685789 115699922_115700137 115701457_115702180 115702182_115702304 115702334_115702414 115702442_115702443 115702522_115702523 115702572_115702724 115702782_115703064 115703094_115703099 115703219_115703466 115703502_115703504 115703566_115703579 115703624_115703629 115703673_115703702 115703738_115704309 115704397_115704398 115704663_115704711 115704915_115704990 115705080_115705140 115727466_115727468 115727648_115727650 115727853_115727859 115727946_115727948 115728751_115728780 115728805_115728972 115733680_115733723 115735564_115735611 115735648_115735674 115735797_115735851 115741988_115742050 115742113_115742114 115742159_115742161 115742196_115742197 115746167_115746243 115746275_115746540 115746670_115746871 115748264_115748271 115748318_115748362 115757800_115757941 115758007_115758008 115758219_115758434 115758715_115758981 115759009_115759051 115759258_115759436 115759836_115760113 115760121_115760192 115760236_115760237 115760440_115760553 115760564_115761181 115761224_115761742 115762748_115762806 115762976_115763312 115763515_115763574 115763612_115763829 115763874_115764472 115764505_115766760 115768294_115768310 115768414_115768494 115768918_115769279 115769565_115769567 115769852_115769854 115770204_115770208 115770276_115770278 115770331_115770334 115774520_115774757 115774934_115775158 115776037_115776168 115778493_115778550 115783379_115783511 115784383_115784470 115789395_115789736 115799279_115799345 115801569_115801636 115801677_115801852 115803815_115804149 115804184_115804307 115804941_115805020 115806485_115806595 115808232_115808477 115808616_115808672 115810423_115810564 115810630_115810631 115810842_115811057 115811338_115811604 115811632_115811674 115811881_115812059 115812459_115812736 115812744_115812815 115812859_115812860 115813187_115813804 115813847_115814365 115815342_115815429 115815599_115815935 115816138_115816197 115816235_115816452 115816497_115817095 115817128_115819383 115820917_115820933 115821037_115821117 115821541_115821902 115822188_115822190 115822475_115822477 115822827_115822831 115822899_115822901 115822954_115822957 115827133_115827370 115827547_115827796 115828999_115829058 115830249_115830312 115830337_115830347 115831098_115831155 115831193_115831254 115835122_115835261 115835733_115835780 115835969_115836101 115842008_115842349 115860535_115860656 115867647_115868235 115874759_115874994 115898881_115898922 115899453_115900090 115900815_115900908 115901457_115901639 115902022_115902317 115903659_115904073 115904123_115904990 115905151_115905225 115905396_115905787 115905944_115906342 115906369_115906878 115907365_115907571 115907650_115907989 115908012_115908136 115908372_115908452 115908593_115908857 115908872_115909110 115909127_115909251 115909704_115909808 115909901_115910307 115910490_115910782 115910783_115911654 115913217_115913337 115917154_115917158 115917198_115917277 115917312_115917320 115917345_115917360 115917386_115917388 115917435_115917521 115918417_115918510 115918542_115918543 115918575_115918618 115918643_115918651 115949713_115951431 115957933_115957969 116012329_116012383 116012393_116012458 116012611_116012702 116012831_116013134 116013224_116013315 116013323_116013331 116013535_116013595 116013793_116013877 116059213_116059284 116059325_116059374 116059630_116059736 116077243_116078047 116078304_116079104 116079118_116079344 116103408_116103409 116103446_116103538 116103568_116103640 116103671_116103887 116105011_116105182 116105488_116105706 116105748_116105850 116105875_116106122 116106148_116106346 116106598_116107756 116107761_116111460 116111539_116113016 116113430_116113593 116113608_116113655 116113757_116113840 116114364_116114571 116114637_116114919 116115096_116115179 116115266_116115357 116115422_116115501 116115578_116116437 116116484_116116740 116116871_116116970 116116988_116117025 116117074_116117396 116117466_116117656 116118170_116118280 116118335_116118403 116118417_116119207 116119223_116119641 116119695_116119796 116119901_116120018 116120145_116120256 116120328_116120421 116120467_116120682 116120691_116121023 116121336_116121434 116121469_116121926 116121961_116122077 116126338_116126439 116126527_116128155 116128209_116128875 116130605_116130824 116133066_116134155 116135189_116135334 116135516_116136011 116136328_116136534 116137926_116138419 116138445_116138851 116158988_116159834 116187440_116187578 116187630_116188262 116193939_116194333 116194368_116194486 116194640_116194880 116194893_116194983 116213240_116213298 116213360_116213500 116214533_116214614 116214914_116215138 116215205_116215346 116264505_116264513 116264846_116264869 116264894_116264908 116275126_116275134 116275188_116275189 116275272_116275298 116275323_116275333 116359243_116359253 116359289_116359414 116372614_116374342 116376462_116377406 116378221_116379116 116381438_116381896 116381934_116382119 116382182_116382687 116382701_116383539 116384716_116385954 116386099_116387015 116387288_116387539 116387551_116388953 116389191_116389637 116390092_116390376 116444822_116444842 116444867_116444883 116444925_116444934 116445004_116445007 116462398_116462399 116463315_116463356 116463405_116463463 116463852_116463853 116464710_116464719 116464949_116464956 116465479_116465485 116481354_116481361 116481389_116481467 116493487_116493662 116494198_116494442 116494461_116494549 116494632_116494855 116494981_116495021 116495034_116495151 116495222_116495415 116495513_116495631 116495840_116495871 116495944_116496114 116496159_116496538 116496977_116500289 116500370_116500751 116500758_116500940 116501015_116501371 116501688_116501742 116502025_116502309 116502447_116502484 116502516_116502519 116502654_116502759 116502799_116502916 116502998_116503117 116503256_116503257 116503272_116503602 116503695_116503819 116504094_116504144 116537772_116538579 116549277_116549722 116550148_116550686 116550757_116550911 116550923_116551044 116551211_116551328 116551449_116551450 116551548_116551926 116551947_116552098 116552206_116552349 116552414_116552584 116552617_116552689 116552709_116552716 116552761_116552923 116553268_116553275 116553368_116553479 116553671_116553816 116553876_116554169 116554280_116554284 116554471_116554523 116554634_116555512 116555604_116555886 116556023_116556788 116557421_116557790 116558562_116559237 116559872_116560166 116561011_116561686 116562322_116562615 116563160_116563505 116586322_116586637 116587727_116587769 116587795_116587816 116616250_116616313 116617549_116617707 116618322_116618625 116618889_116618936 116618961_116618991 116619047_116619218 116619395_116619594 116619723_116619872 116619902_116619953 116620130_116620299 116620498_116620856 116620864_116620898 116621005_116621214 116621252_116621541 116621589_116621669 116621790_116621978 116622040_116622122 116622425_116622583 116622878_116622997 116623117_116623768 116624008_116624110 116624772_116625066 116628618_116628704 116637588_116637882 116638153_116638718 116638815_116640617 116640655_116640858 116640875_116641124 116641403_116641479 116641593_116641682 116641902_116642228 116642354_116642416 116642468_116642569 116642679_116642782 116642938_116643052 116643160_116643511 116644236_116644373 116644614_116644684 116645516_116645952 116645975_116646221 116674366_116674463 116674588_116674652 116680871_116680914 116682638_116682756 116682836_116682853 116682878_116682880 116683344_116683500 116683510_116683579 116683678_116683679 116683708_116683759 116684971_116685169 116686379_116686525 116686631_116687194 116687264_116688245 116688270_116688616 116688647_116688655 116688659_116689383 116690463_116690786 116698016_116698279 116698319_116698456 116713652_116713959 116713986_116714575 116715619_116716035 116716132_116716275 116716390_116716816 116716898_116716911 116716913_116717026 116717105_116717318 116717587_116717784 116717797_116717886 116718930_116718993 116744291_116744418 116754280_116754288 116754377_116754419 116754497_116754498 116754615_116754616 116769587_116769637 116769748_116769893 116769906_116770053 116770211_116770305 116770375_116770469 116770611_116770691 116770872_116771001 116771110_116771330 116771350_116773378 116773386_116773448 116773633_116773753 116773777_116773838 116774002_116774185 116774281_116774294 116774362_116774427 116774480_116774646 116774817_116774997 116775166_116775209 116775745_116775984 116776087_116776577 116782060_116782093 116782185_116782775 116782800_116782865 116783060_116783104 116783116_116783417 116786441_116786621 116787934_116788015 116788122_116788253 116788279_116788280 116788305_116788392 116788523_116788801 116788966_116789043 116789125_116789165 116789495_116789502 116789536_116789647 116790093_116790204 116795546_116795670 116803651_116803694 116809947_116809948 116809997_116810033 116811273_116811301 116811479_116811488 116811527_116811528 116868524_116868569 116879500_116879641 116882799_116883483 116897542_116897790 116897868_116898053 116898086_116898453 116898538_116899109 116899217_116899357 116899370_116899977 116900149_116900780 116900860_116901314 116901559_116901929 116902964_116903002 116933650_116934617 116934651_116934706 116934710_116936044 116936245_116936404 116936462_116936947 116936974_116937458 116938544_116940325 116940877_116940880 116941597_116941601 116942218_116942220 116942399_116942400 116944346_116945168 116945221_116945382 116945483_116945566 116945680_116945747 116946007_116946087 116946315_116946319 116946332_116946407 116947050_116947120 116947143_116947406 116948004_116948240 116948289_116948439 116948475_116948694 116995399_116995462 117003972_117004228 117004312_117004871 117004959_117005626 117005717_117006214 117006310_117006441 117006510_117007034 117007093_117007192 117007200_117007230 117007353_117007628 117007700_117007790 117007846_117007913 117007914_117008214 117008412_117008480 117008554_117009163 117009366_117009451 117009891_117009977 117010205_117010290 117010493_117010811 117010844_117011061 117011134_117011250 117012674_117012742 117013096_117013184 117013231_117013434 117013543_117013653 117013695_117013805 117013823_117013986 117014142_117014225 117014339_117014349 117014398_117014616 117014697_117014786 117014834_117014928 117015102_117015225 117015300_117015324 117015341_117015392 117015800_117016217 117017215_117017353 117039603_117040233 117040240_117040691 117040724_117040725 117040768_117041031 117041058_117041078 117041117_117041194 117041222_117041227 117041235_117041627 117042438_117042511 117042883_117042969 117043353_117043464 117043685_117043819 117044183_117044608 117044657_117045036 117045238_117045315 117045326_117045367 117051673_117051965 117052013_117052413 117052438_117053673 117056773_117056924 117056982_117057168 117058949_117059359 117059811_117060060 117060087_117061990 117064462_117064882 117064888_117065169 117065196_117065323 117065354_117065527 117065552_117065669 117065688_117065759 117065899_117065904 117065935_117065941 117066025_117066093 117066130_117066208 117066238_117066244 117066387_117066388 117066416_117066508 117066626_117066627 117066663_117067437 117067505_117067769 117067773_117068475 117068481_117069212 117069478_117069671 117069837_117069999 117070068_117070500 117070739_117070795 117071478_117071603 117071649_117071829 117071870_117072193 117072519_117072659 117072755_117072954 117073031_117073122 117073163_117073249 117073393_117073488 117073599_117073708 117073849_117074029 117074064_117074145 117074257_117074550 117074667_117074786 117074975_117075101 117084513_117084577 117084622_117084626 117084651_117084846 117084938_117085418 117085779_117085937 117085962_117086301 117086310_117086622 117086652_117086786 117087108_117087111 117087229_117087320 117087500_117087590 117087680_117087773 117087883_117088959 117110123_117111291 117112143_117112224 117112225_117112358 117112412_117112455 117112457_117112960 117113280_117113311 117113740_117113772 117116530_117116790 117116888_117117004 117117060_117117129 117117172_117118259 117118310_117118418 117118510_117118925 117118983_117119502 117120953_117121757 117122175_117122895 117122948_117122951 117123009_117123014 117184022_117184329 117184354_117184364 117184389_117184418 117184580_117184917 117194528_117194877 117194896_117194960 117194973_117195163 117202264_117202426 117202489_117202704 117202721_117203015 117203198_117203310 117204422_117204423 117204453_117204548 117204760_117204914 117205086_117205162 117205328_117205409 117205456_117205563 117206343_117206419 117206445_117207011 117207756_117208276 117215345_117215522 117216193_117216367 117216454_117216570 117218505_117218930 117219064_117219117 117240358_117240685 117240714_117241363 117285600_117285636 117307276_117307283 117307770_117307775 117307975_117307976 117308147_117308148 117309050_117309178 117309823_117309824 117309971_117309994 117310344_117310345 117311763_117311764 117317820_117317872 117318328_117318333 117336946_117337219 117337244_117337536 117337557_117338131 117338261_117338306 117340213_117340662 117340666_117340910 117343211_117343462 117344443_117344700 117344732_117348727 117348729_117350638 117351030_117354141 117354407_117354546 117354623_117354723 117354839_117354927 117355066_117355150 117355332_117355807 117356863_117357193 117357818_117358067 117358253_117358348 117358399_117358492 117358558_117358848 117358914_117359024 117359219_117359295 117359657_117360020 117360039_117360302 117360425_117360844 117523721_117523871 117527066_117527243 117527268_117527456 117529175_117529179 117529217_117529508 117529781_117531029 117531138_117531839 117532364_117532662 117532682_117532769 117532794_117533109 117533140_117533200 117533354_117533391 117533447_117533769 117533800_117533803 117533904_117533916 117533955_117534134 117534225_117534305 117534338_117534403 117534465_117534550 117534602_117534638 117534759_117534830 117534875_117534879 117535191_117535192 117535217_117535389 117535420_117535610 117535845_117536006 117536043_117536094 117536129_117538775 117539505_117539549 117539742_117539788 117539846_117539887 117539928_117540017 117540195_117540285 117540350_117540375 117540400_117540503 117540528_117540620 117540653_117540719 117540758_117540761 117540858_117540909 117540949_117540979 117541051_117541702 117542203_117542230 117542749_117542825 117543104_117543651 117543689_117543749 117544229_117544411 117544420_117544668 117544685_117545334 117545362_117545927 117546034_117546451 117546454_117546497 117546525_117547120 117549620_117549781 117549907_117550193 117550368_117550382 117551070_117551311 117590533_117590871 117617904_117618033 117618778_117618888 117619653_117619725 117620982_117621710 117621748_117621973 117623275_117623372 117623744_117623822 117623841_117624067 117628888_117628931 117628978_117629079 117630003_117630100 117630163_117630858 117633628_117633806 117633831_117633953 117633987_117634109 117634110_117634269 117634958_117635037 117635170_117635332 117635422_117635677 117635698_117635890 117638987_117639036 117639175_117639180 117639320_117639324 117639367_117639764 117639814_117640162 117647416_117647422 117647448_117647456 117647801_117647802 117647888_117647890 117647998_117648008 117648446_117648448 117648856_117648931 117649339_117649349 117649405_117649417 117649565_117649566 117649694_117649723 117649780_117649782 117649846_117649858 117675756_117676534 117681865_117681992 117682042_117682382 117682416_117682668 117682679_117682909 117682929_117683072 117683298_117683890 117683992_117684982 117685195_117685526 117693679_117693724 117693749_117693800 117693829_117693972 117715395_117715398 117715469_117716006 117717402_117717437 117717501_117717571 117726442_117726624 117726654_117726656 117726690_117726746 117726787_117726796 117726828_117726911 117726959_117726960 117726988_117727043 117727075_117727092 117727117_117727125 117727172_117727263 117727295_117727347 117727377_117727502 117727527_117727530 117728022_117728128 117728175_117728320 117728346_117728352 117728484_117728528 117728827_117728928 117729007_117729010 117729035_117729131 117729217_117729229 117729254_117729305 117729339_117729343 117729407_117729524 117729549_117729812 117731332_117733255 117733459_117733737 117733813_117734695 117734724_117735004 117735094_117735196 117735523_117735801 117735883_117735967 117736060_117736185 117736249_117736727 117736892_117736985 117737107_117737407 117737481_117737667 117737692_117737823 117737845_117737927 117738057_117738129 117738204_117738216 117738267_117738449 117738503_117738613 117738687_117738942 117739014_117739183 117739397_117739623 117741504_117741543 117747750_117747806 117755765_117755949 117768340_117768410 117769485_117769790 117769936_117770453 117771271_117771373 117771506_117771833 117771992_117772095 117772257_117772258 117772324_117772392 117772517_117772610 117772743_117773025 117773231_117773310 117773615_117773668 117774201_117774424 117774623_117775490 117776361_117776655 117776804_117776881 117777029_117777558 117777664_117778053 117778345_117778413 117778433_117779705 117779832_117779845 117780063_117780314 117780528_117780711 117780724_117780780 117780797_117780951 117780993_117781206 117781220_117781454 117781501_117781731 117781741_117781936 117827431_117827440 117827886_117827889 117828348_117828353 117828713_117828714 117828892_117829018 117829411_117829418 117836186_117836252 117850402_117850544 117858402_117858879 117858932_117859032 117859228_117859301 117859326_117859487 117859658_117859811 117859851_117859915 117877598_117877655 117880493_117881375 117882008_117882069 117882088_117882250 117888950_117889139 117889297_117889361 117896630_117896795 117898280_117898585 117899080_117899237 117900466_117901021 117901051_117901333 117901395_117902322 117907045_117907271 117907383_117907392 117907693_117907741 117907975_117907988 117908019_117908476 117908576_117909481 117909725_117910119 117910131_117910413 117910669_117910671 117915630_117915637 117915662_117915714 117915803_117915865 117915890_117915894 117915939_117915970 117915999_117916087 117916112_117916113 117916166_117916206 117916238_117916240 117916279_117916280 117916305_117916312 117916363_117916375 117919664_117920466 117922077_117922201 117922551_117922632 117923004_117923180 117923210_117923211 117923249_117923250 117923861_117923863 117923889_117923986 117924011_117924114 117924971_117925211 117926885_117926972 117927158_117927238 117928008_117928013 117928046_117928243 117928882_117929931 117930948_117931228 117931318_117931749 117931768_117932007 117932328_117932512 117932842_117933058 117933229_117933286 117933853_117933952 117934065_117934163 117934287_117934365 117934531_117934800 117938388_117938761 117938849_117939355 117939395_117939396 117939730_117939933 117940010_117940126 117940836_117941137 117941266_117941458 117941621_117941636 117941672_117941961 117942209_117942750 117942790_117942792 117942867_117942996 117943566_117943611 117943671_117943752 117943878_117944072 117945414_117945469 117955096_117955219 117963305_117963459 117963486_117963571 117967509_117967558 117982109_117982166 117982242_117982245 117995549_117995742 117995824_117996345 117996466_117996755 117997026_117997186 117997370_117997485 117997509_117997645 117997686_117998049 117998100_117998475 117999268_117999350 117999425_118000885 118000943_118000966 118000977_118001046 118001246_118001285 118001297_118001537 118001607_118002092 118002359_118002460 118002557_118002610 118002640_118002671 118002746_118002818 118003051_118003137 118003207_118003255 118003296_118003320 118003627_118003700 118003734_118003987 118004030_118004239 118004261_118004720 118004836_118005030 118006100_118006119 118006827_118006880 118006891_118007038 118007084_118007360 118007387_118007561 118011230_118011270 118011405_118011407 118011473_118011481 118011716_118011827 118012258_118012296 118012338_118012616 118012642_118013066 118013160_118013211 118013273_118013568 118013577_118013865 118013944_118014179 118014183_118014334 118014335_118015136 118015222_118015348 118015419_118015458 118015494_118015704 118017296_118017655 118018827_118018942 118038937_118038980 118039008_118039529 118039551_118039986 118040781_118040967 118041104_118041187 118041840_118041938 118041976_118042335 118042578_118043051 118043543_118043623 118043630_118043763 118045127_118045944 118045951_118046305 118046398_118046467 118046871_118046965 118058086_118059451 118059512_118059549 118059794_118061322 118061369_118061585 118061797_118061877 118062139_118062235 118062363_118062365 118062433_118062441 118063320_118063937 118064027_118064401 118064464_118064650 118064749_118064843 118064862_118065790 118073353_118073361 118073414_118073477 118084489_118084526 118084638_118084639 118084705_118084720 118127088_118127089 118127869_118127873 118127901_118127933 118128347_118128356 118130477_118130484 118130510_118130514 118130607_118130653 118222910_118222911 118222986_118222988 118223193_118223228 118223253_118223299 118223932_118224046 118224082_118224110 118235678_118235757 118236958_118238058 118238167_118238389 118238559_118238728 118239093_118239577 118239629_118240487 118240930_118241739 118242803_118242924 118243087_118243208 118244104_118244119 118244283_118244402 118244664_118244960 118245137_118245702 118246027_118246069 118246901_118247181 118247361_118247363 118247425_118247900 118247936_118248497 118248690_118248765 118248795_118249140 118249174_118249650 118253651_118253912 118254104_118254244 118254369_118254496 118254598_118254704 118254802_118254983 118255031_118255361 118255536_118255582 118255602_118256155 118317279_118317430 118317604_118317721 118317880_118318318 118318417_118318516 118318555_118318824 118318837_118319224 118319256_118319451 118319463_118319626 118319647_118319835 118319842_118319972 118320248_118320350 118320374_118320485 118322876_118323022 118323933_118324031 118326131_118326167 118326207_118326561 118326581_118326740 118326771_118326772 118329259_118329273 118329314_118330250 118330251_118330319 118330350_118330561 118330572_118331571 118331598_118331698 118345788_118345789 118345873_118345879 118345991_118345997 118346055_118346086 118356889_118356892 118356949_118356994 118361273_118361888 118361927_118362530 118362555_118362708 118365137_118366702 118366740_118367835 118367844_118368170 118386255_118386923 118386950_118387271 118387287_118387373 118392667_118392672 118392834_118392838 118393018_118393019 118393048_118393050 118393437_118393442 118393726_118393737 118393797_118393799 118394001_118394004 118394076_118394083 118397829_118398052 118398237_118398394 118398473_118399523 118399584_118399777 118401067_118401197 118401243_118401715 118401900_118402010 118402119_118404284 118404371_118404423 118404499_118404543 118404606_118405141 118405160_118405333 118405390_118405824 118405841_118405942 118406137_118406162 118406177_118406659 118407100_118407223 118407898_118407993 118408579_118409081 118409335_118409910 118409977_118410236 118410268_118410589 118410712_118410754 118476243_118476318 118476343_118476482 118476509_118476604 118476631_118476639 118476702_118476704 118476729_118476780 118476808_118476826 118476833_118476835 118476923_118476959 118477020_118477021 118477022_118477587 118477629_118477735 118477762_118478389 118478417_118479000 118480528_118480746 118485498_118486397 118486620_118486933 118488461_118488584 118488716_118488721 118511397_118511401 118511432_118511593 118512008_118512012 118512079_118512127 118512288_118512320 118512353_118512361 118512393_118512409 118521761_118522076 118522101_118522146 118526227_118526391 118526507_118527735 118527951_118528903 118528938_118528939 118529088_118529092 118532841_118533678 118533760_118533866 118534376_118535684 118535718_118536180 118536186_118536260 118541831_118542242 118542441_118542886 118543014_118543084 118543116_118543213 118543276_118543648 118543831_118544432 118544455_118544666 118544686_118545167 118545945_118547761 118550573_118550685 118550705_118551055 118551069_118551103 118562789_118563146 118563175_118563789 118563994_118565273 118565469_118566231 118566237_118566926 118567410_118567872 118568471_118568552 118569173_118571018 118571022_118571643 118571671_118572173 118572237_118572303 118647885_118648014 118648041_118648118 118648452_118648561 118648594_118648855 118649151_118649488 118649537_118650060 118650097_118651040 118651177_118651343 118651638_118652142 118652220_118652794 118654443_118654571 118655662_118655824 118655869_118655923 118662865_118662951 118664262_118664384 118665808_118665869 118666259_118666345 118666414_118666510 118666572_118666574 118666666_118667148 118667182_118671517 118671690_118671779 118672082_118672381 118672400_118672513 118672652_118672866 118673047_118673173 118673272_118673309 118675176_118676250 118676315_118677117 118677237_118677354 118677368_118677502 118677597_118678649 118679000_118679128 118679736_118680118 118680124_118680721 118680748_118680904 118680980_118681137 118681421_118681857 118681912_118682071 118682399_118682462 118682575_118682832 118682964_118683309 118683354_118683631 118683702_118684031 118684047_118684385 118684446_118684907 118684946_118685033 118685175_118685330 118697291_118697321 118697601_118697607 118697717_118697743 118697787_118697810 118744299_118744304 118744340_118744341 118744394_118744536 118769734_118769736 118770669_118770750 118771139_118771144 118771337_118771339 118771481_118771514 118772115_118772120 118823094_118823458 118823773_118824928 118824929_118825289 118825329_118825543 118825577_118825822 118825942_118826372 118826397_118826566 118831180_118831327 118831470_118831701 118835319_118837121 118838979_118839069 118839092_118839129 118839212_118839543 118839568_118839829 118839874_118840067 118849099_118849147 118849178_118849185 118911486_118911534 118915799_118915900 118915927_118916155 118916831_118916996 118917073_118917245 118917284_118917387 118918515_118918779 118918837_118919058 118919086_118919434 118920644_118921192 118921833_118923251 118923281_118923678 118923754_118925868 118926018_118926390 118926537_118926918 118927914_118928344 118928361_118928608 118929355_118929597 118930183_118930406 118932018_118932262 118934252_118934484 118936909_118937009 118938082_118938134 118980155_118980198 118980224_118980257 118980315_118980393 119004198_119004255 119004369_119004372 119017689_119018882 119018939_119019595 119020402_119020458 119021526_119021793 119036625_119036725 119037096_119037113 119037537_119037640 119037677_119037684 119150301_119150615 119152593_119152637 119158483_119158566 119158643_119158752 119159097_119159141 119187936_119188728 119188755_119189010 119190499_119190552 119199478_119199520 119199553_119199663 119200226_119200437 119200508_119200567 119200755_119200844 119200877_119201447 119201492_119201577 119201617_119201689 119201730_119202248 119254758_119254875 119255091_119255174 119255306_119255310 119255375_119255420 119255471_119255506 119255565_119255566 119256286_119256287 119256312_119256364 119256669_119256716 119256761_119256799 119256827_119256834 119256960_119256991 119257067_119257127 119257170_119257230 119257261_119257380 119257892_119258106 119263302_119263736 119264782_119265106 119265523_119265568 119265610_119265728 119265730_119265797 119267703_119269567 119269594_119270571 119270666_119270866 119270896_119271099 119335078_119335537 119335625_119335718 119335780_119336923 119336948_119337758 119338079_119338416 119338419_119338455 119338514_119339512 119339621_119340150 119340440_119340576 119340674_119340879 119341360_119341413 119341505_119341737 119341837_119341914 119342001_119342147 119342159_119342204 119342536_119342625 119342832_119343109 119343135_119343510 119343597_119343730 119343811_119343890 119343999_119344384 119344441_119344461 119344984_119345580 119345688_119345820 119345921_119345974 119345992_119346073 119346140_119346611 119346713_119346826 119346871_119347357 119348007_119348402 119348512_119348619 119349145_119349227 119363272_119363510 119363640_119363735 119373149_119373292 119420026_119420157 119420573_119420589 119420643_119420779 119420804_119421005 119421037_119421096 119421121_119421122 119422489_119422533 119422592_119422597 119425973_119426036 119426110_119426169 119427841_119428286 119428392_119428403 119428428_119428987 119429090_119429213 119429263_119431479 119432479_119432501 119432526_119432539 119432564_119432716 119432745_119432835 119433029_119433174 119433183_119433415 119433733_119433776 119433798_119434301 119434367_119434430 119434436_119434514 119434855_119435244 119435266_119435810 119436014_119436782 119436858_119441132 119445329_119445649 119446014_119446104 119446470_119446530 119446736_119446900 119447366_119447908 119447913_119448351 119448374_119449069 119449096_119449170 119453554_119453573 119453611_119453637 119453674_119453723 119453765_119453786 119453906_119454052 119454080_119454143 119476504_119476658 119476901_119477578 119516773_119517038 119517057_119517238 119517414_119517661 119518050_119518134 119518576_119518716 119518866_119519042 119519050_119519275 119519303_119519937 119541967_119542014 119542929_119543487 119543535_119543693 119543774_119543907 119544775_119544878 119545115_119546920 119546944_119547035 119547410_119547496 119547751_119548388 119548444_119548489 119548599_119548812 119548848_119549060 119549069_119549174 119550406_119550486 119550684_119551046 119552330_119552413 119553424_119553467 119554528_119554751 119554787_119555174 119566234_119566472 119604070_119604243 119604519_119604839 119604870_119605007 119605032_119605034 119605059_119605105 119627334_119627625 119638642_119638717 119638859_119638861 119639178_119639179 119639245_119639251 119639303_119639304 119639577_119639585 119639817_119639983 119640026_119640170 119640254_119640938 119641265_119641815 119642556_119642734 119643834_119645462 119645547_119645631 119645745_119646074 119646377_119646757 119649175_119649181 119649206_119650697 119650787_119650871 119651381_119651783 119651930_119652221 119652860_119652950 119653065_119653187 119653264_119653811 119655588_119655709 119659822_119659883 119659937_119660119 119660151_119660257 119661681_119661746 119661904_119661976 119662026_119662120 119662386_119662456 119662493_119662584 119663093_119663477 119663520_119663638 119663663_119664709 119676510_119676621 119715707_119715754 119715926_119715977 119719571_119719630 119719676_119719766 119720293_119720692 119727846_119728135 119729226_119729351 119729606_119729717 119729829_119729892 119729935_119729999 119730052_119730140 119730401_119730649 119730703_119730779 119731266_119731270 119731273_119731839 119731878_119733421 119733444_119734529 119734582_119735183 119739151_119739206 119739244_119739645 119739685_119740892 119744614_119744674 119753168_119753506 119810819_119811090 119811130_119811352 119813455_119813832 119814437_119814915 119815466_119815583 119815688_119815791 119815914_119815980 119817092_119817383 119817533_119817637 119817647_119817688 119817781_119818392 119819425_119819589 119835378_119835431 119879983_119880054 119880208_119880222 119888084_119889776 119891890_119891891 119892055_119892148 119892181_119892341 119892410_119892611 119892643_119892742 119892773_119893784 119893825_119893956 119893982_119894323 119894348_119894601 119894741_119894859 119894893_119895024 119895073_119895157 119895296_119895547 119895571_119896239 119897306_119897767 119897828_119898030 119898046_119898954 119905557_119905560 119905597_119905875 119910761_119910767 119910935_119910938 119911008_119911016 119911079_119911081 119911107_119911276 119911475_119911553 119911590_119911688 119911802_119911873 119915066_119915247 119918842_119918895 119927739_119927881 119927974_119928133 119928270_119928543 119928592_119929247 119929330_119929411 119929494_119929658 119954493_119954528 119973070_119973173 119973178_119973389 119978852_119979983 119980086_119980267 119980305_119980396 119980517_119980601 119980671_119981148 119981319_119981384 119981559_119981670 119981858_119982049 119982092_119982245 119982389_119982672 119982736_119983226 119983228_119983393 119983486_119983566 119983652_119983788 119983965_119984039 119984186_119984351 119984439_119984979 119985138_119985267 119985366_119985999 119986074_119986190 119986270_119986614 119986708_119986890 119986928_119987021 119987142_119987232 119987302_119987417 119987588_119987689 119987864_119987957 119988843_119989091 119989235_119989494 119989558_119989673 119989766_119989859 119989945_119990133 119990274_119990360 119990507_119990718 119990806_119991626 119991785_119991922 119992033_119992562 120176656_120177055 120177106_120177176 120177278_120177281 120187879_120187951 120191488_120191849 120192216_120192354 120204210_120204260 120205571_120205816 120209649_120210042 120210080_120210202 120210251_120210274 120210599_120211022 120211039_120211101 120211425_120211681 120212346_120213305 120213346_120213790 120213933_120214027 120214171_120214973 120215139_120215359 120217971_120220858 120223255_120223348 120228258_120228299 120228424_120228432 120228485_120228513 120229380_120229473 120240944_120241022 120252391_120252442 120265457_120265511 120265532_120265658 120265679_120266247 120269132_120269309 120269440_120269441 120269719_120269722 120269805_120269815 120269849_120270132 120270423_120270461 120270756_120271119 120271130_120271371 120273000_120273050 120273280_120273682 120274075_120274428 120274952_120275932 120276401_120276812 120280648_120281808 120281846_120282025 120282053_120282153 120282188_120282292 120282692_120282696 120282721_120282794 120282835_120282915 120282941_120282956 120283000_120283148 120283207_120283208 120283226_120283235 120283278_120283320 120283376_120283425 120283450_120283452 120283689_120285134 120285249_120285304 120285313_120288684 120288892_120289085 120289144_120289160 120289298_120290755 120290865_120291310 120292980_120293345 120423600_120423781 120424628_120424712 120424826_120424952 120425235_120426097 120426423_120426748 120427135_120428300 120429089_120429364 120429769_120430087 120431542_120431668 120431685_120432322 120432333_120432674 120432848_120433099 120433140_120433344 120433426_120433552 120433720_120433958 120434057_120434214 120434283_120434374 120434431_120434532 120434716_120434805 120434894_120434977 120435050_120435182 120435240_120435329 120435420_120435527 120435598_120435707 120435867_120435969 120436180_120436484 120436503_120436829 120436914_120436993 120437514_120437593 120437787_120437884 120438090_120438139 120448843_120448936 120460210_120461001 120464173_120464235 120464251_120464622 120465410_120465487 120465541_120465711 120466261_120466529 120466622_120466719 120466773_120466876 120466978_120467085 120467160_120467257 120467437_120468042 120469478_120469481 120469542_120469607 120470230_120470342 120470364_120470933 120470988_120471143 120483613_120483619 120483753_120483845 120483877_120484143 120621443_120621546 120621665_120621770 120621786_120622203 120648885_120649361 120649657_120649932 120649954_120650038 120650155_120650264 120650498_120651281 120651312_120651519 120651571_120651692 120651713_120651823 120651948_120652022 120652046_120652137 120652291_120652370 120652537_120652850 120652976_120653242 120653268_120654222 120654398_120654844 120655039_120655152 120662377_120662510 120673391_120673460 120673494_120673971 120678051_120678957 120678994_120679394 120679408_120679497 120679521_120680390 120686232_120686238 120686288_120686291 120686333_120686380 120686422_120686423 120686872_120686874 120687496_120687499 120687668_120687669 120687708_120687712 120692912_120692935 120693024_120693026 120693183_120693227 120707669_120707673 120707720_120707762 120707788_120707806 120711397_120711745 120715838_120715889 120731140_120731276 120731472_120732376 120734657_120734778 120734824_120734929 120740187_120740670 120740902_120741041 120741265_120741364 120741749_120741901 120741978_120742070 120742373_120742979 120742981_120743064 120743083_120743274 120743315_120743464 120743725_120744034 120744083_120744342 120744414_120744593 120744618_120744852 120744954_120745073 120745119_120745257 120745336_120745421 120745752_120745998 120746248_120746474 120746714_120746791 120746911_120747022 120747474_120747557 120747558_120747612 120747743_120747911 120747937_120748189 120748226_120748329 120748355_120748518 120748586_120748856 120748888_120748966 120749256_120749399 120749526_120749793 120749932_120750029 120750367_120750452 120750464_120750591 120750975_120751079 120751212_120751919 120752227_120752707 120752725_120753050 120753442_120754092 120754093_120754874 120754927_120754984 120755013_120755122 120761040_120761621 120761667_120761922 120761984_120762199 120765305_120765482 120766276_120766419 120767107_120767442 120767467_120767470 120767897_120768360 120768878_120769188 120769854_120769934 120770022_120770122 120770212_120770311 120770475_120770567 120770643_120770831 120770891_120770967 120771093_120771819 120772083_120772191 120772295_120772419 120772726_120774862 120775427_120775478 120775724_120776549 120777144_120777581 120777689_120777767 120777818_120778742 120778886_120778901 120781964_120782433 120783705_120783789 120793928_120793990 120815995_120816137 120830074_120830086 120830399_120830400 120831819_120831862 120831863_120831913 120832297_120832308 120833545_120833546 120833610_120833614 120834586_120834616 120835203_120835205 120862275_120863881 120863974_120864108 120865338_120865651 120865758_120866201 120866217_120866322 120868730_120870352 120870370_120871698 120872061_120872810 120872814_120873099 120873715_120873901 120876610_120878005 120878963_120879898 120880867_120881747 120890938_120891830 120893211_120893689 120894015_120894297 120894326_120894598 120894680_120894791 120894886_120894999 120895071_120895161 120895241_120895331 120895410_120895526 120895574_120895666 120895735_120895835 120895964_120896127 120896390_120896921 120896972_120897142 120908997_120910494 120924003_120924451 120925619_120926091 120926248_120926313 120926377_120926726 120926740_120927142 120927196_120927241 120927273_120927327 120928233_120928784 120928908_120929104 120931300_120931595 120949216_120949224 120949307_120949310 120949342_120949430 120954075_120954947 120955148_120955317 120962300_120962400 120962403_120962752 120962763_120962835 120962854_120962983 120963026_120963212 120963365_120963589 120968568_120969303 120969311_120969449 120969811_120969916 120969977_120970368 120979022_120979436 120979523_120979602 120979665_120979764 120979848_120979876 120979906_120980072 120980180_120980308 120980481_120980608 120980720_120981191 120981272_120981357 120981420_120981429 120981481_120981545 120981647_120981736 120981861_120981968 120982179_120982394 120982469_120982597 120982651_120982987 120983031_120983209 120983271_120983478 120983571_120983661 120983766_120983922 120983997_120984288 120984380_120984481 120984552_120984579 120984732_120984809 120984917_120985066 120985121_120985229 120985300_120985595 120985667_120986145 120986169_120986344 121161225_121161367 121191897_121191964 121194303_121194519 121194703_121195169 121195205_121195227 121195321_121195349 121195709_121195830 121195927_121196011 121196061_121196070 121196086_121196136 121196452_121196585 121196795_121196891 121196964_121197121 121197230_121197333 121197402_121197567 121197699_121197845 121198046_121198137 121198193_121198274 121198368_121198373 121198571_121198719 121198810_121198859 121198889_121199189 121199211_121199252 121199372_121199801 121199898_121200013 121200367_121200468 121201023_121201535 121201591_121201767 121201894_121202647 121202764_121203417 121203480_121203583 121203665_121203757 121203828_121203939 121204028_121204118 121204322_121204441 121204691_121204807 121205035_121205040 121205402_121205481 121205691_121205879 121205914_121206259 121207270_121207401 121207458_121207595 121207675_121207750 121207864_121207984 121208152_121208265 121208376_121208485 121208526_121208541 121208691_121208751 121208799_121208998 121209059_121209602 121209716_121209824 121209928_121210009 121210133_121210544 121210702_121211777 121211837_121211929 121212010_121212361 121212395_121213106 121231310_121231319 121231480_121231575 121231646_121231675 121259076_121259088 121260921_121261114 121261139_121261515 121261537_121261961 121262036_121262983 121262989_121263220 121263235_121265489 121265500_121265702 121266439_121266548 121266576_121266802 121266913_121266965 121266994_121267034 121267062_121267195 121267221_121267355 121267618_121267677 121267702_121267818 121268104_121268153 121268183_121268229 121268332_121268333 121268399_121268443 121268474_121268549 121268692_121269042 121269235_121269320 121270862_121271093 121272394_121272687 121272789_121272868 121273037_121273248 121273288_121273549 121273647_121273751 121273776_121273793 121273912_121274525 121277424_121278023 121278134_121278232 121278379_121278479 121278632_121278735 121278986_121279131 121279298_121279390 121279476_121279479 121279506_121279632 121279669_121279763 121279855_121279939 121280056_121280143 121280257_121280335 121280425_121280517 121280719_121280821 121280922_121280966 121281258_121281303 121281402_121281483 121281579_121281658 121281775_121281777 121281856_121281859 121281940_121281995 121282016_121282129 121282201_121282289 121282371_121282467 121282496_121282609 121282695_121282776 121282848_121282974 121283202_121283321 121283466_121283612 121283687_121283774 121284350_121284354 121284372_121284470 121284784_121284880 121285859_121286113 121286170_121286500 121286581_121286812 121286930_121287047 121287088_121287198 121287294_121287386 121287590_121288081 121322479_121322603 121322652_121322767 121323150_121323248 121323461_121323501 121323544_121323558 121326651_121326755 121344378_121344471 121344523_121344669 121466138_121466292 121466324_121466530 121466561_121466723 121466749_121466830 121466863_121466985 121467018_121467145 121498220_121498349 121516153_121516156 121516195_121516196 121516424_121516425 121516450_121517430 121517624_121517884 121518282_121518386 121518494_121518756 121518945_121519043 121519271_121519385 121519610_121519801 121520119_121520248 121520279_121520283 121520350_121520363 121520416_121520417 121520510_121520747 121520876_121520877 121521103_121521104 121521306_121523024 121523122_121523295 121523320_121523456 121523468_121523679 121523936_121524848 121525314_121525876 121525891_121526186 121526236_121526530 121526541_121527508 121529018_121529330 121529745_121529858 121535002_121535393 121535487_121535579 121535723_121535770 121538508_121538930 121538957_121538958 121539051_121539101 121539127_121539200 121539386_121539497 121539815_121539918 121540077_121540420 121540614_121540718 121540794_121540845 121541570_121541938 121541976_121542971 121543817_121544079 121631129_121632723 121632752_121633199 121660865_121660922 121661744_121661865 121661892_121662002 121662077_121662482 121662550_121662662 121662687_121662781 121663234_121663321 121663420_121663512 121663770_121664121 121665030_121665079 121665105_121665474 121665549_121666000 121666045_121666195 121666225_121666320 121666477_121666571 121666807_121666901 121667006_121667096 121667360_121667642 121684501_121684739 121769365_121769612 121769661_121770185 121770274_121770326 121770996_121771081 121771144_121771274 121771340_121771456 121771543_121771900 121771994_121772336 121772890_121773077 121773094_121773490 121773555_121774726 121775341_121775503 121775752_121775890 121775927_121775967 121776090_121776215 121776413_121776504 121776519_121776940 121776968_121777034 121777055_121778061 121778074_121778460 121778546_121779409 121784065_121784593 121804546_121804941 121818251_121819154 121824778_121824873 121826105_121826913 121827024_121827286 121829638_121829748 121829827_121830108 121830129_121830191 121830538_121830697 121830796_121830905 121831085_121831562 121831589_121832104 121832156_121832786 121832898_121832991 121834388_121834722 121834762_121834986 121835134_121835523 121835820_121835849 121835896_121835933 121836272_121836302 121836790_121836807 121837323_121837776 121837801_121838412 121838415_121838523 121841610_121841829 121841929_121842793 121847951_121847993 121850119_121850186 121850196_121850422 121850874_121850961 121851575_121851910 121852006_121852166 121852328_121852932 121853036_121853845 121853987_121854092 121855531_121855596 121855624_121856086 121856243_121856725 121856734_121856783 121856785_121857020 121857228_121857339 121857367_121857401 121857428_121857623 121857664_121857826 121866024_121866353 121877005_121877151 121877855_121877925 121895564_121895606 121895607_121895709 121897799_121897874 121902214_121902254 121902288_121902529 121902592_121902902 121902927_121902929 121903132_121903177 121903248_121903265 121903357_121903649 121903658_121903823 121903881_121904518 121904559_121904645 121904700_121904815 121907834_121909115 121909137_121909284 121911781_121912059 121912065_121912360 121912393_121912470 121912870_121912913 121912919_121913018 121913056_121913178 121913246_121913281 121915229_121915261 121915287_121915366 121918244_121918322 121955155_121955364 121956107_121956678 121956903_121957015 121957234_121957345 121957400_121957537 121957705_121957794 121957835_121958191 121958322_121958551 121958667_121958737 121958771_121959127 121959205_121959302 121959846_121960053 121960902_121961047 121961176_121961364 121961435_121961487 121962108_121962307 121962348_121962381 121962394_121962549 121963062_121963199 122002533_122002536 122002575_122002620 122010971_122011014 122015648_122015841 122015896_122016103 122016195_122016842 122016855_122017314 122017764_122018598 122020920_122021075 122021290_122022565 122023491_122023588 122023730_122023810 122024148_122024202 122024277_122024476 122024517_122024600 122024681_122025081 122029116_122029392 122029418_122029420 122031681_122031816 122031857_122032036 122032409_122032479 122033098_122033304 122033377_122033493 122033503_122034055 122034124_122034756 122035019_122035314 122035718_122035917 122035963_122036111 122036171_122036446 122036493_122036563 122036745_122037481 122040113_122040297 122041104_122041229 122041424_122041515 122041636_122041712 122042621_122042780 122042860_122043063 122043147_122043271 122043395_122044062 122044141_122044572 122044621_122044680 122049791_122049828 122052452_122052811 122052842_122052845 122070372_122070602 122087233_122087455 122087690_122088114 122088311_122088312 122088610_122088632 122095293_122095346 122095348_122095425 122095493_122095784 122096367_122096639 122097163_122097345 122099610_122099735 122099935_122100027 122100375_122100744 122101447_122102876 122102926_122105351 122105365_122105400 122105430_122105610 122106422_122106464 122106511_122106517 122108431_122108677 122108780_122108953 122109346_122109819 122109859_122110006 122110041_122110047 122110072_122110219 122110245_122110439 122110501_122110692 122110786_122111329 122111330_122111956 122111973_122112170 122163613_122163667 122165665_122166422 122169224_122169227 122169309_122169475 122169500_122170075 122180126_122180470 122180516_122180842 122180940_122181274 122181325_122181411 122181525_122181621 122181822_122181907 122182009_122182406 122182514_122182606 122182840_122182949 122183200_122183361 122183533_122183653 122183809_122183909 122183960_122184097 122184100_122184109 122184250_122184325 122184523_122184612 122184744_122184839 122185010_122185141 122185381_122185471 122185502_122185547 122185742_122185912 122185961_122186094 122268798_122268959 122269043_122269288 122269403_122269431 122269456_122269502 122269582_122270016 122270026_122270099 122270175_122270281 122270346_122270477 122270654_122270793 122270856_122271110 122271117_122271222 122271258_122271989 122272071_122272097 122272116_122272359 122272522_122272577 122272609_122272668 122272749_122272852 122272869_122273012 122273535_122273648 122273677_122274352 122275254_122275841 122276052_122276213 122276259_122276347 122277192_122277605 122277765_122277812 122277815_122277924 122278125_122278450 122278515_122278607 122278647_122278894 122278959_122279046 122279133_122279380 122279431_122279793 122280015_122280057 122280151_122280232 122280326_122280489 122280630_122280728 122280802_122281232 122282084_122282901 122282926_122283210 122347708_122347983 122388126_122388191 122424223_122424224 122424256_122424930 122424989_122425242 122425269_122426033 122426138_122426774 122426848_122427327 122427330_122427579 122427943_122428025 122428061_122428797 122428842_122429140 122430862_122431557 122431583_122432027 122432797_122432798 122432842_122433096 122433123_122433596 122433793_122434102 122434153_122434209 122434236_122434315 122434423_122434514 122434604_122434761 122434830_122434930 122434984_122435154 122435228_122435312 122435365_122435366 122435430_122435556 122435685_122435759 122435828_122435907 122435964_122436106 122436173_122436286 122436287_122436440 122436501_122436624 122436697_122436873 122436896_122436974 122437023_122437139 122437224_122437324 122437392_122437580 122437623_122437724 122437821_122437904 122438060_122438181 122438229_122438331 122438413_122438516 122438593_122438696 122438772_122438999 122439315_122439593 122439612_122439864 122439986_122440070 122440295_122440383 122440548_122440689 122440799_122441003 122441056_122441214 122441255_122441534 122441738_122441868 122442931_122443974 122444004_122444005 122444030_122444104 122444105_122445342 122445549_122445550 122445771_122445777 122446010_122446011 122447528_122447550 122447656_122447658 122447732_122447826 122447898_122447899 122501201_122501272 122597861_122597998 122598054_122598750 122633812_122633979 122634194_122634468 122634494_122635425 122635575_122635661 122635771_122635870 122636587_122636677 122637043_122637150 122637315_122637326 122637431_122638004 122638088_122638231 122638777_122638853 122638858_122639415 122639503_122639851 122640020_122640114 122640224_122640318 122641038_122641126 122641492_122641568 122641874_122642187 122642221_122642542 122642617_122642644 122642669_122642767 122655755_122655815 122656077_122656387 122656428_122657459 122721450_122721488 122722454_122722599 122722603_122722713 122722780_122723675 122723702_122723770 122723814_122724637 122724673_122725484 122725608_122725682 122725719_122725838 122726038_122726125 122726235_122726337 122726434_122726444 122726486_122726488 122727054_122727138 122727507_122727538 122727581_122727630 122727899_122727999 122728055_122728100 122728154_122728277 122728428_122728506 122728508_122729196 122729329_122729650 122729816_122729927 122730037_122730123 122730513_122730515 122730549_122730552 122730843_122730928 122731294_122731387 122731670_122731742 122731744_122732020 122733419_122733511 122733515_122734320 122759673_122760976 122762200_122763786 122764026_122764129 122764933_122765443 122765476_122765825 122765853_122766893 122768546_122769134 122771501_122771975 122771979_122772251 122772355_122772530 122772587_122772679 122772688_122772847 122772983_122773404 122773812_122774229 122778618_122778933 122779164_122779276 122779377_122779546 122779601_122780694 122794990_122795044 122799806_122799812 122799848_122800175 122800184_122800962 122800998_122801732 122801739_122802179 122807768_122810144 122810194_122810201 122810354_122810355 122810385_122810429 122810454_122810465 122810560_122810637 122810741_122810784 122811404_122811480 122811628_122811679 122812876_122812885 122812966_122813009 122813040_122813093 122815279_122815366 122816380_122816391 122816418_122816497 122817174_122817262 122817383_122817384 122817409_122817457 122817839_122817875 122817951_122818498 122818553_122819103 122819136_122819271 122819308_122819862 122819948_122820161 122820257_122820318 122820404_122820603 122820766_122820873 122821036_122821239 122821241_122821394 122821465_122821709 122821849_122822069 122822278_122822388 122822700_122823327 122824077_122824363 122824431_122824572 122824640_122824797 122831523_122832119 122832266_122832339 122832524_122832611 122832656_122833575 122833612_122833783 122835436_122835443 122835471_122835659 122836966_122837080 122841877_122844267 122844528_122844627 122844958_122845035 122854732_122854775 122854987_122855092 122855137_122855348 122855426_122855968 122856168_122856350 122856397_122857384 122857666_122857752 122857845_122857859 122857874_122857887 122858349_122858461 122858488_122858598 122858634_122858851 122860269_122860317 122865197_122865467 122869850_122869870 122869905_122869906 122869963_122870037 122876564_122876650 122876656_122876855 122877137_122877225 122877342_122877421 122887297_122887443 122887750_122887945 122888202_122888281 122890757_122890758 122890823_122890912 122894573_122894645 122894685_122894691 122918824_122919210 122919368_122919920 122920018_122920623 122921021_122921349 122921382_122921678 122922065_122922117 122922234_122922529 122922811_122922884 122923438_122923473 122923498_122923534 122923808_122923836 122924676_122924748 122925337_122925701 122925866_122926025 122931562_122931703 122931704_122931754 122933140_122933141 122933270_122933272 122933297_122933387 122933393_122933550 122933614_122933671 122937758_122937841 122938160_122938509 122940203_122940417 122940682_122940764 122941095_122941194 122941208_122941269 122941757_122942397 122942420_122942493 122942516_122942595 122942647_122942764 122943093_122943243 122943315_122943449 122943555_122943653 122943675_122943908 122944386_122944552 122945146_122945240 122945423_122945538 122945614_122945707 122948615_122948655 122948680_122948863 122950326_122950368 122950412_122950946 122950982_122951414 122951531_122951606 122951891_122952551 122952767_122952970 122953204_122953761 122953969_122954303 122954491_122954583 122954702_122954805 122954938_122955018 122955174_122955395 122960105_122960121 122960146_122960170 122960560_122960563 123007819_123007856 123008473_123008524 123008698_123008699 123486595_123486689 123486863_123486997 123487717_123487929 123488051_123488399 123488467_123488584 123488671_123488786 123488882_123488938 123489007_123489546 123489580_123489640 123489669_123489755 123490451_123490779 123556805_123557468 123557508_123557634 123557666_123557713 123558433_123558514 123558522_123559061 123559086_123559135 123559566_123560326 123560460_123560536 123560565_123560596 123561024_123561193 123561325_123561801 123562290_123563636 123563666_123564713 123564754_123565303 123565515_123565612 123565829_123565926 123566017_123566412 123566666_123566755 123566956_123567026 123567117_123567321 123567419_123567554 123567740_123567798 123567809_123568313 123568487_123568673 123618631_123619216 123619438_123619545 123619794_123619895 123620026_123620140 123620489_123620844 123621577_123621655 123621817_123621920 123622178_123622286 123622432_123622529 123622691_123622706 123623045_123623277 123623438_123623523 123623683_123625651 123627505_123627903 123627916_123627975 123628314_123628348 123628468_123628469 123632713_123632717 123632834_123632907 123633222_123633225 123633260_123633318 123633392_123633462 123633691_123634170 123639865_123639925 123639964_123640449 123640453_123641238 123641303_123641342 123641346_123641411 123654046_123655305 123661960_123662019 123662046_123662050 123662079_123662091 123662236_123662237 123662351_123662354 123662504_123662519 123664437_123664507 123803472_123803612 123803852_123804159 123804243_123804905 123805035_123805109 123805679_123807166 123807180_123807231 123807471_123807829 123809478_123809513 123809517_123809976 123810145_123810680 123812611_123812612 123812661_123812770 123814753_123814757 123814805_123814868 123814903_123814909 123814942_123814943 123815730_123815783 123817284_123817285 123817313_123817396 123818124_123818173 123818564_123818671 123818700_123818704 123818840_123818984 123819679_123819723 123835629_123835778 123835835_123835841 123873508_123874581 123874606_123874695 123874789_123875885 123877586_123877715 123877749_123878310 123878385_123878699 123878741_123879736 123879917_123880348 123880539_123880784 123881001_123881167 123881586_123881681 123881687_123882040 123882169_123882468 123882597_123882729 123882927_123883011 123883153_123883275 123883498_123883579 123883758_123883952 123884329_123884611 123886222_123887568 123887591_123888162 123888204_123888295 123888389_123888445 123888470_123888553 123888584_123888660 123888752_123888753 123888778_123889013 123889038_123889478 123890548_123890553 123890616_123891387 123891556_123891651 123891678_123891768 123891800_123892117 123892143_123892909 123893575_123894092 123894093_123894346 123896307_123896629 123896800_123896938 123897176_123897376 123897387_123897767 123897779_123898588 123898619_123898733 123899058_123899335 123899495_123899620 123899784_123900234 123900537_123900649 123900757_123900840 123901252_123901663 123903437_123903566 123903585_123903916 123903985_123904068 123904405_123904443 123904478_123904491 123904622_123904718 123905003_123905132 123905171_123905238 123905300_123905679 123906571_123906910 123906917_123907158 123909463_123909538 123911185_123911257 123911280_123911470 123918753_123918840 123927257_123927555 123928651_123928798 123928824_123928825 123933035_123933072 123935209_123935720 123935828_123935943 123936238_123936328 123936495_123936609 123937080_123937184 123937442_123937656 123937680_123938203 123938207_123938402 123938875_123940086 123940208_123940999 123942086_123942280 123943206_123945344 123945596_123946013 123946019_123946774 123946781_123948138 123948201_123949832 123949889_123950193 123950312_123950576 123951107_123951208 123951460_123951643 123951786_123951893 123974176_123974240 123974385_123974456 123974547_123974666 124002650_124003906 124004620_124004748 124004888_124005001 124005419_124005612 124005633_124005693 124005739_124005843 124005915_124006440 124006475_124006510 124006528_124007458 124018282_124019614 124019637_124019735 124024582_124024750 124030708_124030896 124035471_124035482 124035532_124035539 124035567_124035568 124035599_124035617 124035736_124035741 124037036_124037168 124037271_124037603 124037624_124037954 124038059_124038237 124038699_124038873 124039166_124039207 124039277_124039528 124039631_124039814 124039839_124039930 124041816_124042306 124045997_124046074 124048880_124049227 124053464_124053528 124057524_124057525 124057670_124057673 124057713_124057724 124057846_124057855 124057995_124057996 124058357_124058361 124058688_124058692 124058764_124058776 124080474_124080533 124081516_124081549 124081575_124081671 124081762_124081824 124081858_124081861 124081871_124081949 124082148_124082265 124082497_124082630 124083538_124083602 124083627_124084174 124087074_124087279 124088648_124088921 124088997_124089085 124089121_124089127 124091384_124091393 124091475_124091479 124091532_124091578 124091623_124091627 124091655_124091657 124091738_124091740 124091898_124092529 124092643_124092696 124092885_124092977 124107332_124107491 124107534_124108056 124108121_124108594 124108775_124109261 124109296_124110460 124110600_124110728 124111053_124111238 124111588_124112373 124112935_124113130 124113207_124113404 124113441_124113774 124113916_124114572 124114585_124114720 124114768_124114798 124114943_124115045 124115306_124116357 124134070_124134150 124134181_124134213 124134247_124134360 124139167_124139237 124139844_124140094 124140191_124140347 124140456_124140566 124140762_124140869 124141003_124141360 124141649_124141766 124141873_124141994 124142136_124142243 124142436_124142575 124142819_124142892 124143041_124143175 124148230_124148369 124148378_124148474 124148925_124148965 124148981_124149016 124150891_124151017 124154167_124154327 124154391_124154404 124154431_124154620 124169198_124169202 124169248_124169322 124183817_124183863 124183900_124183901 124191317_124191451 124191530_124191761 124191808_124191863 124191950_124192085 124192141_124192421 124303169_124303260 124303567_124303694 124313943_124314090 124315318_124315500 124315580_124315825 124316215_124316451 124316503_124317147 124317458_124317625 124317876_124318029 124322970_124323261 124323442_124323571 124323668_124323849 124324894_124325176 124325607_124325784 124325832_124325969 124328735_124328851 124328958_124329380 124329504_124329765 124329851_124330053 124330318_124330438 124331059_124331292 124331363_124331537 124331568_124331617 124331986_124332538 124332575_124334470 124338138_124338191 124339710_124339821 124340080_124340489 124343457_124345482 124345511_124345656 124345695_124348652 124584909_124585112 124585282_124585384 124585408_124585802 124585809_124585942 124585995_124586052 124586150_124586477 124586488_124586651 124586674_124587078 124587142_124587668 124595568_124596818 124599018_124599244 124599338_124599541 124600324_124600495 124600558_124600630 124600655_124601060 124601086_124601132 124601217_124601349 124601379_124601781 124612713_124612760 124612988_124613196 124613228_124613241 124613447_124613483 124613487_124613930 124613950_124616088 124616093_124616211 124616524_124616824 124617231_124618057 124618153_124618430 124618526_124618788 124618821_124619184 124619242_124619500 124619650_124619767 124620095_124620225 124620302_124620401 124620562_124620661 124621704_124622210 124622305_124622626 124622760_124622841 124623165_124623580 124623603_124623781 124623804_124623881 124623898_124625118 124625146_124625676 124625913_124626041 124626107_124626211 124626363_124626475 124626578_124626874 124627654_124627706 124627723_124627814 124627891_124627982 124628045_124628182 124628329_124628428 124628575_124628647 124629106_124629359 124634751_124634790 124634865_124634978 124635449_124635457 124635512_124635533 124635802_124635866 124636268_124636315 124636641_124636688 124640205_124640438 124641558_124646373 124647914_124647982 124649894_124650158 124650195_124650267 124650453_124650682 124650855_124650998 124651092_124651907 124652057_124652081 124652234_124652465 124652870_124653155 124653226_124653753 124653807_124653882 124654432_124654703 124654715_124655177 124655226_124655428 124655614_124655835 124656009_124656110 124656246_124657205 124657354_124657378 124657531_124658201 124658261_124658773 124665455_124665489 124665569_124665570 124665620_124665641 124665677_124665680 124665748_124665755 124665794_124665796 124665962_124665963 124665997_124666005 124681473_124681561 124682595_124682618 124682819_124683023 124683110_124683301 124683437_124683631 124683652_124683694 124683748_124684806 124684876_124685010 124685318_124685403 124685495_124685673 124685725_124685830 124686106_124686235 124686240_124686367 124686438_124686660 124686832_124686923 124687467_124687468 124687500_124687550 124687823_124687827 124687865_124688023 124691396_124691910 124692944_124693491 124696265_124696308 124696325_124696446 124696831_124696896 124696924_124697907 124697938_124698149 124698223_124698734 124698867_124699026 124699099_124699101 124699104_124699221 124699304_124699307 124699394_124699413 124699566_124699700 124699748_124700308 124700436_124700602 124700632_124700702 124700703_124700869 124701240_124701327 124701470_124701522 124712801_124712905 124712936_124712997 124713223_124713310 124725676_124725791 124725817_124725852 124725907_124725956 124726711_124726757 124729148_124729475 124729513_124730103 124730484_124730527 124730575_124730804 124730818_124730964 124733364_124733427 124734471_124734537 124735238_124735964 124736133_124736227 124736308_124736420 124736597_124737018 124737046_124737341 124737394_124737476 124737533_124737729 124747043_124747140 124768277_124768364 124768477_124768771 124768796_124769312 124769344_124770472 124770484_124770544 124770579_124771036 124771570_124771571 124771758_124772315 124772379_124772759 124772837_124773303 124774712_124775001 124776498_124777186 124777732_124777816 124777946_124778063 124778090_124778407 124778432_124778579 124778746_124778840 124778895_124779098 124779132_124779142 124800806_124801264 124801295_124801514 124801594_124801602 124801632_124801718 124801771_124802246 124855428_124855585 124855610_124856884 124990620_124990692 124990997_124991099 124997401_124997729 124999294_124999865 125000390_125001339 125001680_125001765 125001984_125002135 125002153_125002252 125002269_125002401 125002458_125002998 125003013_125003128 125003411_125003610 125003714_125003800 125003811_125003962 125004193_125004272 125004467_125004611 125019409_125019476 125019607_125019614 125030020_125030063 125040797_125040807 125040876_125041463 125083204_125083406 125085951_125086393 125086788_125086883 125087344_125087462 125097042_125097055 125097083_125097088 125097132_125097133 125097220_125097259 125114561_125114618 125114646_125114647 125118845_125118923 125120968_125121663 125121839_125121948 125121953_125121973 125122081_125122200 125122271_125122362 125122616_125122766 125123225_125123484 125124147_125124869 125124892_125125029 125125390_125125515 125125694_125125808 125125909_125126008 125126157_125126267 125126350_125127450 125127774_125127915 125127934_125128484 125128499_125128870 125130109_125130440 125146702_125146749 125154560_125154609 125161454_125162032 125165951_125166007 125167713_125168121 125168167_125168168 125179237_125179307 125179704_125179932 125179960_125180097 125183053_125183297 125187811_125187878 125204163_125204370 125204416_125204659 125205792_125205864 125206494_125206655 125207112_125207948 125208501_125208538 125208564_125208565 125208599_125208673 125208719_125208861 125209013_125210302 125210305_125211955 125212593_125212641 125214765_125215053 125215080_125215083 125215125_125215160 125215202_125215206 125217203_125217392 125218408_125218677 125244832_125244884 125258104_125258309 125258435_125258654 125258678_125258725 125258772_125259127 125259317_125259760 125260073_125260114 125260222_125260309 125260380_125260419 125260634_125260700 125260960_125261085 125261132_125261445 125262384_125262483 125262834_125262976 125263004_125263007 125263112_125264158 125266339_125266464 125266467_125266552 125266971_125267144 125267408_125267510 125268116_125268384 125268402_125268575 125279732_125280048 125280224_125280441 125280549_125280637 125280708_125280739 125280797_125280862 125281116_125281253 125281313_125281394 125286174_125287010 125287121_125287229 125287319_125287405 125287471_125287560 125287629_125287730 125287839_125287962 125288060_125288382 125288464_125288630 125288645_125288819 125288899_125288983 125289154_125289372 125289437_125289557 125289699_125289789 125289960_125290362 125290437_125290534 125290615_125290708 125290837_125291214 125291352_125291437 125291539_125291774 125291879_125292341 125292360_125292454 125292572_125292844 125292990_125293149 125293252_125293441 125293509_125293671 125293752_125294271 125294342_125294928 125295106_125295335 125296941_125296948 125296973_125297093 125487311_125487393 125487418_125487446 125487477_125487501 125487533_125487586 125487637_125487639 125487683_125488480 125488566_125488834 125488864_125489032 125489062_125489972 125490065_125490114 125490132_125490693 125491001_125491073 125576451_125576722 125585058_125585104 125585136_125585904 125585932_125585937 125585963_125586002 125586027_125586137 125586169_125586276 125586430_125587219 125587615_125587684 125587709_125587710 125587987_125588205 125588309_125588705 125588742_125588791 125588805_125589515 125589692_125589776 125591181_125592800 125664533_125665340 125665551_125665834 125670701_125670765 125671238_125671509 125671620_125672034 125672069_125672230 125672513_125673009 125673349_125673488 125679756_125680552 125680577_125680785 125680810_125680839 125680864_125680893 125681078_125681868 125682603_125682842 125682926_125683445 125683450_125683499 125683503_125684228 125684304_125684362 125684377_125685225 125746125_125746933 125747142_125747423 125748688_125748752 125753738_125754317 125754602_125755098 125755438_125755570 125761912_125761932 125761964_125762732 125762763_125762765 125762790_125762827 125762895_125763016 125763047_125763071 125763217_125763222 125763253_125764246 125764276_125764383 125764408_125764438 125764496_125764510 125764540_125764642 125764672_125765131 125765235_125765755 125765760_125765809 125765816_125766560 125766615_125766677 125766692_125767539 125772105_125772385 125879663_125879934 125888274_125888317 125888349_125889115 125889176_125889299 125889331_125889332 125889592_125890380 125891118_125891337 125891441_125892017 125892033_125892712 125892883_125892968 125963366_125964107 125964383_125964668 125966477_125966541 125967315_125967916 125968199_125968694 125969034_125969173 125975536_125975582 125975614_125976382 125976413_125976415 125976440_125976478 125976479_125976480 125976505_125976615 125976647_125976648 125976908_125977879 125977909_125978011 125978041_125978077 125978107_125978143 125978173_125978377 125978412_125978631 125978735_125979256 125979261_125979310 125979331_125980037 125980219_125980305 125985875_125986367 126071077_126071214 126098638_126099435 126099493_126099563 126099628_126099650 126099699_126099796 126099850_126099863 126099892_126100720 126101457_126101733 126101762_126101863 126101947_126102394 126102815_126102889 126103394_126103500 126103514_126105194 126105216_126105763 126105791_126105812 126106628_126106760 126107061_126107114 126107147_126107375 126107511_126107516 126107547_126107578 126107610_126107630 126151375_126151376 126151457_126151460 126151887_126152254 126152600_126152647 126152691_126153102 126153330_126153340 126153412_126153427 126154186_126154508 126154510_126154767 126221704_126222817 126222977_126223178 126223402_126224299 126224525_126224662 126224911_126225013 126225081_126225967 126226924_126226925 126227028_126227029 126227989_126228132 126233448_126233495 126233644_126233996 126234179_126234259 126234456_126234880 126240371_126240451 126240463_126240541 126240562_126240794 126240911_126241305 126241436_126241612 126241657_126241791 126242327_126242367 126242500_126242581 126242779_126242875 126242903_126242996 126243177_126243511 126250402_126250490 126251017_126251370 126256849_126256929 126256941_126257019 126257040_126257272 126257391_126257785 126257916_126258095 126258140_126258274 126258810_126258850 126258983_126259064 126259262_126259358 126259386_126259479 126259660_126259994 126286139_126286450 126286503_126286510 126348907_126348911 126349031_126349084 126349198_126349266 126349291_126349794 126349824_126350197 126350480_126350784 126350807_126351179 126351566_126351848 126352102_126352515 126353312_126353593 126357520_126357789 126358265_126358741 126364096_126364359 126366546_126367765 126375669_126376623 126377142_126377227 126377655_126377790 126377831_126377908 126377962_126378516 126379239_126379331 126389761_126390454 126391878_126392320 126392463_126392705 126393164_126393727 126394380_126395227 126395455_126395800 126395838_126396026 126396338_126396516 126396645_126396776 126396863_126396944 126397004_126397126 126397226_126397326 126397739_126397822 126398230_126398382 126398499_126398736 126398820_126399119 126399204_126399507 126399584_126400430 126400563_126400799 126400849_126401144 126402035_126402172 126402219_126402290 126402311_126402624 126402668_126402822 126402868_126404231 126404465_126404504 126404583_126404701 126404704_126404797 126405191_126405192 126405222_126405263 126405499_126405994 126406091_126406151 126406160_126406575 126406842_126407182 126407199_126407418 126408060_126408116 126409724_126409789 126409852_126409903 126409942_126410035 126418621_126418681 126418839_126418987 126437560_126437733 126437755_126437909 126437923_126438186 126457481_126457751 126457845_126458844 126458972_126459299 126459326_126459428 126459561_126459626 126459645_126459724 126459787_126459844 126459974_126460026 126460034_126460096 126552997_126553045 126553049_126553122 126553236_126553314 126555447_126555507 126555570_126555571 126568387_126568491 126597460_126597882 126598300_126598476 126600296_126600402 126601117_126601211 126601343_126601344 126601377_126601379 126603857_126603885 126613542_126613719 126613727_126613842 126614057_126614282 126614567_126614758 126615035_126615408 126616288_126616512 126616870_126617228 126617335_126617733 126617924_126618033 126618197_126618307 126618844_126618856 126621026_126621109 126625843_126626963 126627001_126627033 126627060_126628410 126628458_126628739 126629326_126629419 126629453_126629527 126629569_126629782 126629808_126630465 126630510_126630651 126646984_126647637 126650081_126650082 126650109_126650143 126655688_126655835 126709353_126709354 126709379_126709440 126709490_126709636 126709662_126709705 126709744_126709811 126709855_126710299 126710324_126710474 126710519_126710597 126710626_126710791 126739313_126739364 126739389_126739576 126739603_126739604 126739613_126739732 126739761_126740066 126742143_126742182 126742539_126742615 126742649_126742879 126742912_126744314 126745182_126745604 126745644_126745850 126745891_126746448 126746470_126746806 126752620_126752997 126753054_126753109 126753161_126753230 126755061_126755087 126756098_126756248 126756300_126756586 126756874_126757224 126757253_126757730 126757766_126758317 126758477_126759121 126759475_126759639 126760987_126761314 126761363_126761498 126761687_126761862 126762042_126762158 126762365_126762448 126762733_126762843 126762980_126763313 126763466_126763541 126763652_126763763 126763836_126763930 126764012_126764169 126764343_126764394 126764430_126764461 126764571_126764675 126764799_126764889 126765058_126765568 126765592_126765703 126771871_126771993 126773859_126773897 126774722_126774827 126775299_126775452 126779605_126779817 126792587_126793521 126793700_126794789 126795428_126795590 126795599_126795919 126795985_126796194 126797172_126797628 126797847_126797887 126797930_126798019 126798191_126798728 126798778_126799406 126799459_126799540 126799757_126799871 126800091_126800328 126800457_126800853 126802021_126802043 126802231_126802352 126802490_126802596 126802770_126803287 126803376_126803434 126807869_126809564 126814890_126816815 126816867_126817154 126819078_126819749 126832240_126832338 126832662_126832919 126837909_126838180 126838833_126838837 126838869_126838932 126838953_126839007 126839379_126839632 126937552_126937566 126937598_126937623 126972942_126973222 126978908_126979016 126979940_126980212 126980272_126980725 127011768_127011994 127012162_127012558 127012605_127014041 127014048_127014120 127014144_127014370 127014516_127014808 127014899_127015089 127015132_127015358 127015524_127015629 127015750_127015941 127016025_127016130 127016152_127016334 127016454_127016555 127016768_127016876 127016939_127017037 127017153_127017234 127017293_127017419 127018141_127018317 127018326_127018377 127019917_127020746 127022440_127022522 127022715_127023551 127023612_127023660 127023667_127023713 127054480_127054695 127056905_127056907 127057053_127057842 127058914_127059112 127175635_127175637 127175698_127175703 127175775_127175777 127175816_127175848 127199089_127199162 127204695_127204751 127204832_127205270 127207698_127207890 127207940_127208065 127208127_127208150 127208161_127208263 127208639_127209281 127209419_127209807 127209839_127210301 127210343_127210926 127210995_127211130 127211140_127212025 127215155_127215591 127215650_127215684 127215710_127215801 127215865_127215982 127216019_127216039 127216543_127216661 127217018_127217329 127217376_127217544 127217550_127217600 127231125_127232277 127246890_127246894 127247168_127247170 127247218_127247219 127247422_127247428 127247518_127247534 127247626_127248877 127248903_127249152 127255834_127256201 127256227_127256319 127273724_127273729 127273766_127273904 127273932_127273939 127274607_127275041 127275103_127275164 127275400_127275401 127275473_127275530 127275579_127276279 127304601_127304685 127304774_127304778 127304821_127304880 127304916_127305056 127305393_127305395 127305422_127305825 127305858_127305861 127305890_127306120 127307728_127308984 127308997_127310436 127310491_127310616 127314063_127314253 127314260_127314384 127314405_127314880 127314946_127315969 127316060_127316307 127316437_127316502 127316561_127316753 127317169_127317878 127318185_127318312 127318627_127318760 127318818_127319125 127319823_127319993 127320000_127320107 127320137_127320546 127320754_127320903 127321219_127321334 127321484_127321617 127321769_127321876 127322028_127322108 127322239_127322327 127322448_127323154 127323484_127323756 127323815_127323931 127324021_127324306 127324374_127324461 127324571_127324707 127376363_127377359 127377387_127377443 127377477_127377478 127377481_127377482 127377511_127377514 127377568_127377610 127377645_127377842 127377924_127378051 127378099_127378133 127378196_127378197 127378558_127378562 127378593_127378614 127378663_127378703 127378747_127378876 127379181_127379276 127379303_127379304 127379317_127379368 127380295_127380970 127382189_127382190 127382312_127382687 127382715_127382799 127382833_127382874 127383011_127383019 127383046_127383051 127383102_127383194 127383294_127383346 127383373_127383375 127383471_127383505 127383568_127383569 127383735_127383860 127383917_127383918 127383947_127384004 127384029_127384118 127384144_127384269 127384580_127384818 127385701_127386252 127386287_127386293 127386389_127386478 127386614_127386794 127387223_127387227 127387258_127387270 127387328_127387370 127387400_127387412 127387418_127387423 127387448_127387497 127387525_127387526 127387534_127387535 127387561_127387599 127414502_127414506 127414564_127414666 127414670_127414746 127414783_127414890 127415335_127415380 127415406_127415411 127415469_127415485 127415532_127415536 127415565_127415600 127446975_127447162 127447172_127447449 127447468_127447814 127448405_127448999 127449043_127449094 127450073_127450247 127450257_127450335 127451115_127451467 127452763_127452945 127455331_127455397 127456409_127456902 127469593_127469597 127469624_127469632 127469660_127469718 127469763_127469767 127473719_127473740 127473819_127473841 127473989_127473995 127474076_127474143 127474263_127474404 127474440_127474446 127478939_127479026 127479053_127479082 127486684_127487216 127502327_127502511 127502587_127503838 127503840_127503901 127505219_127506688 127507972_127508545 127508562_127508708 127508729_127509423 127509438_127509552 127509577_127509701 127510044_127510165 127510415_127510452 127532257_127532264 127532366_127532404 127565401_127565472 127565588_127565852 127565884_127566313 127566342_127567514 127567651_127568672 127568744_127568846 127568915_127569014 127569077_127569180 127569311_127569603 127569727_127570234 127570254_127570658 127570880_127571767 127571891_127572588 127572851_127573419 127573448_127573642 127573973_127574077 127574287_127574392 127574628_127575117 127575283_127575499 127575507_127576155 127576243_127576244 127577322_127577447 127578895_127579036 127581417_127582694 127582763_127583515 127586887_127586927 127586983_127587035 127587274_127587276 127767846_127767847 127767882_127767991 127775514_127775746 127775780_127775783 127775794_127776250 127776254_127776452 127783801_127785686 127786023_127786080 127787810_127787875 127788298_127790924 127790969_127791121 127794020_127796744 127796782_127796914 127798489_127801007 127801092_127801151 127872521_127872644 127878843_127880109 127880153_127881345 127881372_127881843 127881845_127882132 127882247_127882671 127882809_127882839 127882894_127882965 127884703_127885044 127885230_127885600 127886774_127887290 127887319_127887640 127887677_127887999 127888045_127888166 127888250_127889005 127889110_127889191 127889317_127889390 127889507_127889713 127889789_127889995 127890037_127890120 127890176_127890452 127890566_127890674 127890728_127890969 127891068_127891166 127891303_127891384 127891655_127892595 127892597_127892902 127893011_127893407 127893516_127893584 127893607_127893618 127893697_127893808 127893925_127894074 127894155_127894278 127894419_127895085 127895116_127895164 127895219_127895269 127895519_127895578 127896175_127896274 127896367_127896569 127897295_127897392 127897440_127897518 127897540_127897985 127897999_127898267 127898306_127898475 127898697_127898916 127899509_127899655 127899733_127899988 127900628_127901741 127901773_127901815 127968766_127968898 127969021_127969114 127969204_127969296 127969377_127969543 127969614_127969927 127970042_127970130 127970153_127970222 127970293_127970583 127971222_127971354 127972017_127972111 127976543_127976586 127977172_127977199 127977242_127977248 127977312_127977326 127977429_127977433 127977471_127977474 127977508_127977539 127977593_127977616 127977686_127977713 127977811_127977855 128005125_128005187 128008164_128009271 128009607_128009822 128009960_128010001 128010198_128010417 128010433_128011972 128012405_128012969 128013212_128013371 128013437_128013765 128013792_128014433 128017183_128017258 128018091_128018180 128019029_128019094 128019206_128019249 128019771_128019836 128019947_128019990 128021145_128021189 128021763_128021852 128022009_128022413 128022521_128022608 128022762_128023012 128023026_128023091 128023150_128023288 128023364_128023527 128023628_128023795 128023853_128023857 128023879_128023963 128024058_128024062 128024090_128024162 128024341_128024419 128024554_128024664 128024878_128025329 128025354_128025614 128025710_128025788 128025803_128026070 128026132_128027149 128027178_128027345 128027836_128028555 128039953_128039973 128040004_128040040 128043656_128043708 128045227_128045459 128045487_128045951 128045953_128046331 128053231_128054828 128055036_128055228 128060424_128060533 128060543_128060589 128060615_128061464 128069463_128069857 128070355_128071308 128071405_128071535 128071720_128072111 128072264_128072339 128085696_128085746 128085773_128085782 128087151_128087245 128089896_128089925 128091721_128091722 128091919_128091923 128092104_128092175 128098820_128098926 128113141_128113204 128122970_128122983 128123099_128123106 128123152_128123269 128123336_128123339 128123478_128123484 128135972_128136048 128137775_128137908 128141148_128141156 128141212_128141241 128141268_128141315 128141410_128141421 128141708_128141726 128142577_128142602 128143047_128143048 128143984_128144029 128144121_128144126 128147458_128147641 128147679_128147815 128147868_128147957 128148013_128148035 128148068_128148197 128148287_128148472 128150827_128150921 128151090_128151403 128151465_128152015 128155180_128155260 128157869_128157932 128158009_128158010 128205827_128205885 128207112_128207366 128207419_128208020 128208041_128208751 128210052_128210502 128211027_128211431 128211533_128211666 128211704_128211997 128212062_128212751 128212820_128213050 128213184_128213255 128213324_128213645 128213648_128213722 128213863_128214014 128214078_128214267 128214284_128214745 128214784_128215173 128220302_128220432 128220704_128221053 128221341_128221576 128221787_128223231 128223260_128223481 128230965_128231066 128231089_128231245 128231418_128231753 128231786_128231839 128232073_128232361 128232391_128232479 128232928_128233459 128238085_128238139 128238218_128238500 128242460_128242541 128248418_128248806 128248838_128249243 128274391_128274455 128275640_128275686 128277370_128277419 128278859_128278913 128291200_128291267 128292639_128292685 128292819_128292822 128292848_128292849 128299139_128299670 128316445_128316747 128355952_128357514 128357711_128358083 128358152_128358228 128358355_128358660 128358685_128358843 128359039_128359272 128359286_128359334 128359459_128359572 128359731_128359991 128360015_128360039 128360423_128360941 128383848_128384027 128408645_128409785 128409845_128409941 128410026_128410173 128436398_128436727 128440804_128440883 128445980_128446052 128446064_128446161 128446403_128446512 128446637_128446972 128447054_128447263 128448626_128448932 128450045_128450410 128450605_128450769 128450786_128451190 128451201_128451386 128454507_128454645 128454704_128454987 128455020_128455247 128457190_128457196 128457239_128457288 128457314_128457321 128465349_128465751 128465841_128465909 128466065_128466357 128466663_128466767 128466770_128466839 128466989_128467222 128467547_128467585 128467644_128467653 128468411_128468506 128468758_128468887 128468920_128469217 128469255_128469946 128517441_128517507 128517597_128518768 128519586_128519971 128520207_128520312 128520709_128520810 128520969_128521866 128521912_128522778 128522782_128522969 128523164_128523254 128523275_128523931 128531114_128531118 128531286_128531526 128531551_128531588 128531919_128532079 128532748_128533396 128533442_128533728 128533770_128534062 128534263_128535253 128538654_128539030 128539854_128540319 128540384_128541010 128541063_128542588 128542756_128543072 128543192_128543310 128543484_128543610 128543683_128543998 128544092_128544581 128544678_128544963 128545057_128545142 128545224_128545329 128545498_128545850 128546051_128546155 128546264_128546438 128546540_128546634 128546745_128546833 128546970_128547066 128547278_128547812 128547846_128548289 128583702_128584021 128584438_128584660 128584671_128585301 128615664_128615996 128616408_128617248 128972853_128972876 128972918_128972922 128972974_128972991 129025858_129025940 129025987_129025988 129027656_129027657 129027682_129028914 129028920_129028930 129028969_129029008 129029036_129029357 129029509_129029580 129029628_129030220 129030291_129030319 129030357_129030439 129030470_129030551 129030658_129030788 129030860_129031140 129031213_129031696 129031740_129031925 129031977_129032086 129032550_129032789 129033376_129033583 129033790_129033871 129033992_129034079 129034154_129034221 129034230_129034476 129034536_129034546 129034693_129034876 129034944_129035095 129035231_129035353 129035800_129036218 129036331_129036407 129036468_129036741 129036801_129036905 129036950_129037040 129037102_129037367 129037454_129037687 129037743_129037839 129037959_129038073 129038366_129038480 129069226_129069257 129070449_129070666 129070796_129070901 129071053_129071118 129071122_129071205 129071309_129071399 129071460_129071690 129071790_129071856 129071949_129072079 129072180_129072652 129072761_129072852 129072897_129072963 129072999_129073024 129073093_129073105 129073325_129073368 129073460_129073581 129073624_129073961 129074021_129074037 129074362_129074386 129074446_129074648 129074723_129075078 129075345_129077892 129078165_129078559 129078703_129078787 129078837_129078923 129079038_129079199 129079785_129080195 129080335_129080430 129080514_129080611 129080641_129080918 129081041_129081149 129081270_129081353 129081453_129081644 129081699_129081789 129082518_129082794 129093024_129093543 129094886_129095299 129095329_129095333 129095527_129095593 129095627_129095649 129095964_129096169 129096203_129096430 129097931_129098225 129098344_129098891 129098917_129099436 129099472_129099537 129099546_129100238 129100628_129100723 129100867_129101246 129101504_129101843 129101864_129102361 129102389_129102392 129102451_129102508 129102810_129102884 129102912_129103098 129103166_129103167 129103194_129103286 129103314_129103382 129103409_129103469 129103695_129104667 129105099_129105185 129105640_129105771 129105774_129105983 129106208_129106381 129106556_129106792 129107361_129107523 129117612_129117765 129123443_129123445 129123486_129123531 129123560_129123585 129127032_129127939 129127966_129128074 129131899_129132206 129132287_129132320 129132330_129133119 129133190_129133435 129133548_129133604 129133630_129133632 129133825_129133906 129134145_129134587 129134588_129137594 129140671_129140866 129141214_129142360 129142392_129142397 129152577_129152699 129152782_129153062 129153200_129153335 129156502_129156512 129156593_129156649 129156674_129156681 129156912_129156922 129156964_129157063 129157089_129157090 129157095_129157140 129157283_129157334 129164292_129164351 129164545_129164590 129165381_129165444 129168514_129168559 129168585_129168587 129171450_129171511 129171546_129171710 129172956_129173017 129173134_129173221 129173387_129173390 129173886_129174399 129174494_129174562 129174832_129175137 129175187_129175332 129175375_129175705 129176454_129176598 129193524_129193749 129194591_129194657 129194658_129194796 129194831_129196253 129196257_129196360 129196542_129196728 129196729_129197083 129197093_129197201 129197286_129197449 129197580_129197683 129197750_129198001 129198083_129198341 129198403_129198496 129198596_129198698 129198740_129199030 129199072_129199105 129199127_129199215 129199506_129200361 129213256_129213342 129213362_129213471 129242234_129242319 129244274_129244476 129258313_129258315 129258370_129258375 129258435_129259102 129259273_129260142 129260643_129260795 129260883_129260965 129261018_129261561 129261666_129262024 129262100_129262201 129262703_129262706 129262803_129262988 129263142_129263145 129263169_129263472 129263596_129263641 129263676_129263793 129263894_129264164 129264174_129264230 129264338_129264364 129265129_129265439 129265723_129265761 129265774_129265884 129266338_129266561 129273346_129273497 129273499_129273738 129282145_129282278 129282280_129282281 129282311_129282735 129306990_129307106 129307452_129308128 129308138_129308447 129308694_129308797 129309063_129309092 129309142_129309319 129309395_129310312 129311809_129311811 129311997_129312086 129312263_129312352 129312384_129313043 129313126_129313448 129325737_129326209 129326268_129326400 129338671_129338805 129338807_129339032 129339050_129339492 129340155_129340225 129341142_129342102 129342115_129343108 129344025_129346800 129360825_129361936 129361954_129362481 129362583_129362867 129363740_129364030 129364065_129364112 129365738_129365800 129365828_129366010 129366018_129366145 129366150_129367703 129421700_129423718 129423782_129427316 129427699_129427921 129428103_129428182 129428285_129428391 129428461_129428624 129428771_129428921 129429002_129429132 129429180_129429490 129429620_129429740 129429831_129430059 129430110_129430236 129430456_129430554 129430597_129430960 129431058_129431220 129431303_129431414 129431534_129431755 129431801_129431882 129431964_129432070 129432171_129432273 129471774_129472309 129472347_129472493 129472645_129472751 129472794_129472883 129473065_129473357 129473465_129473576 129473648_129473806 129473954_129474100 129474183_129474301 129474357_129474795 129474796_129474869 129475006_129475099 129475190_129475283 129475349_129475461 129475684_129475831 129475933_129475965 129475971_129476200 129476286_129476368 129476491_129476530 129476569_129476631 129476704_129476790 129476882_129476998 129477103_129477138 129477190_129477238 129477439_129477562 129477592_129477755 129477823_129478089 129478221_129478376 129478536_129478645 129478753_129478843 129478949_129479034 129479104_129479206 129479353_129479505 129479583_129479696 129479737_129479992 129480041_129480099 129480233_129480348 129480432_129480547 129480619_129480698 129480921_129481070 129481175_129481257 129481340_129481403 129481539_129481762 129481821_129481903 129482004_129482334 129482437_129482536 129482651_129483637 129484390_129484510 129484613_129484805 129488219_129488855 129488879_129489413 129489507_129489892 129490141_129490457 129492817_129493305 129494098_129494174 129494295_129494935 129495562_129496251 129496288_129496365 129496397_129496434 129496565_129496801 129496837_129496846 129496888_129497006 129497115_129497500 129497579_129497687 129497984_129498058 129498171_129498252 129498360_129498454 129498517_129498625 129498793_129499026 129499167_129499774 129499843_129500155 129501511_129503239 129503775_129503941 129504398_129504508 129504517_129504906 129504931_129504934 129505310_129505540 129505582_129505674 129505703_129505711 129508024_129508043 129508090_129508339 129508353_129508468 129508500_129508502 129509360_129509361 129509463_129509471 129509925_129510329 129510359_129510718 129510816_129511169 129511170_129511250 129513499_129513583 129513613_129515325 129515328_129516296 129516540_129516614 129516633_129516700 129516864_129516887 129517002_129517109 129517599_129518462 129581049_129581095 129581963_129582239 129582331_129582551 129583284_129583578 129583592_129583845 129583908_129584152 129584500_129584793 129584883_129585074 129585147_129585485 129585608_129585697 129586050_129586604 129590899_129591315 129591320_129591486 129591521_129592016 129595724_129595876 129596643_129596739 129599527_129600448 129600467_129600590 129600794_129601226 129612119_129612338 129612363_129613111 129613139_129613586 129634357_129634874 129635009_129635360 129635470_129635761 129635927_129636031 129636132_129636246 129636319_129636450 129636586_129636717 129636878_129637150 129637275_129637379 129637476_129637579 129637676_129637804 129637856_129638190 129638918_129638979 129639225_129639309 129639464_129639629 129639775_129639874 129639987_129640090 129640286_129640460 129640572_129640764 129640919_129641070 129642493_129642604 129642799_129642830 129642842_129642875 129642883_129642954 129643435_129643751 129643967_129644662 129644965_129645088 129645205_129645313 129645397_129645477 129645537_129645679 129645779_129645876 129646295_129646298 129646819_129646878 129646912_129646974 129647138_129647203 129647295_129647399 129647424_129647551 129647618_129648043 129648158_129648299 129648332_129648643 129648651_129648989 129648992_129649524 129649560_129650067 129651186_129651251 129658289_129658365 129670621_129670733 129670820_129670907 129670908_129671248 129671275_129671276 129671835_129673160 129675290_129676335 129676380_129676785 129677347_129678280 129680325_129680374 129681078_129681567 129681618_129682245 129682397_129683325 129729456_129729479 129729504_129729505 129729531_129729583 129820024_129820309 129820695_129820811 129820895_129820982 129821257_129821334 129821368_129821661 129821765_129821911 129822008_129822086 129822210_129822269 129822356_129823082 129823364_129823496 129823606_129823706 129823981_129824087 129824327_129824422 129824531_129824653 129824747_129824839 129824942_129825041 129825185_129825864 129826035_129826133 129826187_129826327 129826433_129826526 129826684_129826780 129826971_129827080 129827162_129827587 129828120_129828217 129828279_129828421 129828634_129828721 129828806_129829548 129829706_129829844 129829965_129830075 129830238_129830323 129830388_129830594 129830683_129830780 129832053_129832559 129832599_129832666 129832688_129832891 129832920_129832998 129833360_129833824 129833894_129833935 129833940_129834009 129834036_129834169 129834209_129834317 129834429_129834694 129834698_129834935 129834965_129836094 129836098_129836535 129836542_129836800 130048558_130049067 130049130_130049205 130049213_130049820 130050151_130050470 130050551_130050943 130051035_130051462 130051602_130052108 130052404_130052407 130052473_130052479 130052523_130052527 130052806_130052868 130053849_130054123 130054148_130054359 130054385_130054585 130054971_130055775 130055786_130055950 130056589_130057334 130057337_130057454 130057568_130057571 130057604_130057652 130057678_130057966 130058007_130058111 130058153_130058177 130058244_130058352 130066938_130066939 130067083_130067123 130069593_130069606 130069631_130069668 130069847_130069856 130070080_130070082 130107814_130107865 130140348_130140414 130140460_130140605 130147206_130147595 130148142_130148281 130148378_130148568 130149540_130149626 130151895_130152685 130152722_130152876 130152965_130153135 130153329_130153583 130153655_130153839 130156799_130157126 130157163_130157252 130157324_130157502 130157529_130157695 130157712_130157859 130163822_130163877 130163886_130163957 130164453_130164454 130164509_130164581 130164591_130164706 130166108_130166512 130166576_130166981 130167110_130167311 130168260_130168554 130169198_130169428 130169452_130169633 130169646_130169868 130169880_130170054 130170270_130170700 130173699_130173701 130176361_130176490 130176781_130176783 130176803_130177075 130177200_130177333 130177420_130177503 130177595_130177671 130177771_130177866 130177993_130177995 130178074_130178086 130178279_130178361 130178529_130178532 130178775_130178931 130179873_130179875 130179992_130180234 130180318_130180629 130180699_130181036 130181137_130181334 130181698_130182060 130183734_130183819 130192333_130192601 130192682_130192732 130202297_130202509 130202523_130203073 130203098_130203302 130203334_130203535 130203699_130203769 130203854_130204083 130204087_130204242 130204427_130205116 130218860_130219845 130219873_130220399 130220508_130221717 130221737_130221829 130227365_130227838 130227920_130228015 130228124_130228254 130228381_130228620 130228793_130228898 130228989_130229498 130229723_130229919 130230076_130230111 130230157_130230158 130230206_130230207 130230257_130230262 130234234_130234308 130235920_130236412 130241111_130241163 130241188_130241190 130241223_130241228 130250621_130250952 130251494_130251548 130251788_130251904 130252030_130252058 130252097_130252453 130252483_130252900 130253694_130253701 130253784_130253964 130257478_130257520 130257583_130257646 130257758_130257761 130257794_130257869 130257941_130258000 130258246_130258288 130258349_130258497 130258585_130258691 130259056_130259103 130259230_130259685 130259698_130260953 130260985_130261022 130261024_130261076 130267389_130267560 130267768_130267829 130267891_130268174 130269158_130269404 130269624_130269633 130269718_130269719 130269843_130270083 130271183_130271251 130271289_130271423 130271485_130271693 130271890_130272147 130272572_130272647 130272651_130273053 130273119_130273274 130273370_130273466 130273521_130274108 130274210_130274324 130274377_130275535 130275565_130275836 130275898_130275995 130276029_130276419 130276503_130276746 130276829_130277344 130277576_130277629 130293570_130293682 130294314_130294454 130295822_130295892 130296504_130296674 130297936_130297991 130298855_130298942 130299012_130299322 130299475_130299583 130299655_130299742 130299937_130300056 130300254_130300340 130300502_130300602 130300740_130300929 130301035_130301122 130301290_130301418 130301609_130301700 130301925_130302144 130302265_130302378 130302542_130302723 130302837_130302915 130303021_130303129 130303217_130303399 130303705_130303799 130303918_130304165 130304300_130304497 130304566_130304692 130304943_130305055 130305505_130305642 130305690_130306332 130306358_130306546 130306678_130306784 130306791_130306993 130318397_130318470 130318547_130319256 130319259_130319486 130342343_130342584 130342609_130342696 130342721_130342759 130342790_130342957 130343168_130343885 130343906_130344746 130344762_130344880 130344975_130345302 130345409_130345523 130345528_130345606 130345725_130345800 130345841_130346352 130346430_130346446 130346473_130346745 130346821_130347009 130347083_130347170 130347242_130347871 130347874_130347914 130347968_130348245 130349787_130349952 130350071_130350407 130350479_130350566 130350638_130350732 130350837_130350915 130350956_130351347 130351348_130351471 130351703_130352014 130352147_130352234 130366864_130366920 130366984_130367053 130367442_130367550 130367585_130368121 130368185_130368924 130402017_130402020 130402336_130402386 130441825_130441826 130441861_130442369 130442373_130442410 130442437_130442760 130442785_130443151 130446146_130446154 130446251_130446256 130446418_130446481 130446512_130446514 130457759_130457874 130459288_130459289 130459315_130459364 130462885_130462983 130466142_130466222 130469690_130469941 130470037_130470395 130470760_130470907 130471453_130471854 130471911_130472981 130473537_130473659 130473877_130474334 130474359_130474437 130474923_130475129 130475392_130475859 130475926_130476133 130476250_130476306 130476317_130476352 130476424_130476645 130476678_130476730 130477047_130477120 130477162_130477896 130477901_130478430 130478435_130478591 130478977_130479082 130479614_130479822 130480066_130481717 130484266_130484480 130484787_130485110 130485237_130485286 130485313_130485314 130485339_130485342 130485360_130485407 130485467_130485528 130485555_130485556 130485581_130485642 130485680_130485716 130486264_130486375 130488181_130488279 130488300_130488544 130488573_130490204 130490731_130490792 130490825_130490828 130491106_130494023 130494050_130494231 130494498_130495201 130495290_130495398 130495427_130495533 130496115_130496410 130496464_130496666 130496672_130496742 130496869_130496917 130496951_130496969 130496999_130497262 130497296_130497574 130498023_130498406 130498420_130498695 130499183_130499275 130500049_130500563 130500603_130500625 130500655_130500940 130502108_130502206 130503604_130503686 130504076_130504266 130504567_130504649 130504748_130504947 130505079_130505152 130505268_130505369 130505478_130505663 130511972_130512162 130512476_130512557 130512635_130512832 130512964_130513037 130513411_130513533 130527725_130527738 130527830_130527833 130527859_130530443 130530488_130530656 130530919_130531030 130531060_130531447 130531463_130531765 130531818_130532126 130532169_130532752 130532759_130533086 130533349_130533473 130533586_130533644 130536169_130536459 130537143_130537316 130537718_130538039 130538237_130538298 130538323_130538472 130542536_130542586 130564826_130564869 130564900_130564937 130564974_130564992 130565082_130565164 130565183_130565375 130567565_130567663 130567783_130567842 130568018_130568346 130568679_130570087 130581341_130581345 130581973_130584273 130584314_130585282 130585309_130585310 130585335_130585422 130585460_130585464 130585471_130585568 130585593_130585669 130585703_130585753 130586264_130587606 130587628_130587854 130587906_130588085 130588165_130588267 130588461_130588778 130588958_130589265 130589292_130590235 130592340_130592888 130593321_130593801 130593828_130594027 130594114_130594230 130597981_130598537 130607190_130608143 130622187_130622560 130622572_130622714 130625426_130625762 130625849_130625981 130626080_130626213 130626412_130626517 130626645_130626814 130627033_130627788 130629650_130629765 130629794_130629956 130629997_130630452 130630744_130630844 130630973_130632102 130632167_130632335 130632474_130633803 130634016_130634392 130639356_130639405 130639450_130639451 130639532_130639534 130650445_130650447 130650475_130650542 130656140_130656213 130656815_130656816 130656845_130656884 130656912_130656917 130656936_130656938 130656963_130657068 130657201_130657239 130657406_130657470 130657510_130657545 130657656_130657713 130657785_130657889 130658817_130658831 130658870_130658974 130659225_130659401 130659487_130659582 130659791_130659882 130659913_130659936 130659976_130660028 130661011_130661097 130663068_130663155 130665713_130665835 130665868_130665904 130665932_130666036 130666062_130666173 130666197_130666445 130666472_130666474 130666769_130666773 130666816_130666860 130667046_130667142 130667222_130667293 130667417_130667557 130672831_130672921 130673098_130673203 130673210_130673511 130677529_130677605 130677633_130677638 130677677_130677684 130682258_130682921 130683093_130683653 130683705_130683899 130683979_130685735 130685760_130685917 130686142_130686335 130686342_130686413 130686423_130686645 130686768_130688103 130688226_130688258 130688295_130688352 130688391_130688480 130688514_130688628 130689689_130690585 130690613_130690705 130690762_130691230 130691782_130691887 130693159_130693232 130693265_130693290 130693360_130693417 130693420_130693499 130693612_130695158 130697544_130697616 130718416_130718516 130738768_130738846 130766485_130766734 130766780_130766782 130766848_130767236 130767270_130767425 130768852_130768976 130769001_130769097 130769136_130769569 130769838_130769981 130770082_130770088 130770346_130770422 130770683_130770874 130770886_130770970 130770976_130771137 130771171_130771277 130778436_130778506 130778510_130778787 130779201_130779486 130779521_130779681 130779706_130780078 130831691_130831746 130833022_130833066 130836507_130837041 130837219_130837384 130837927_130838191 130838394_130838399 130838499_130838502 130838781_130838783 130838866_130839141 130839444_130839662 130840344_130840491 130840589_130840600 130840811_130841429 130842695_130842802 130842816_130843310 130843347_130843398 130843557_130843593 130843732_130843740 130843803_130843843 130844142_130844160 130844191_130844260 130844286_130844490 130844565_130844640 130844797_130844808 130844846_130844866 130844911_130844967 130845275_130845276 130845304_130845342 130845367_130845459 130845670_130845671 130845698_130845770 130845797_130845824 130845866_130845869 130845917_130845962 130845988_130846172 130846233_130846299 130846325_130846360 130846497_130846697 130847005_130847336 130847362_130848139 130848164_130848464 130848681_130850921 130851544_130852383 130852415_130852760 130853119_130853501 130854270_130854383 130855080_130855869 130857384_130857690 130868520_130868574 130869648_130869691 130963620_130963718 130964782_130964837 130972700_130973336 130973444_130973912 130974184_130974646 130974662_130974727 130974829_130974929 130975284_130975593 130976468_130976469 130976535_130976696 130981919_130982239 131031763_131031850 131032203_131032796 131061320_131063280 131063671_131063719 131063730_131064316 131064920_131065101 131065606_131065729 131066494_131066900 131067095_131067106 131067149_131068065 131068132_131068239 131068335_131068491 131068562_131068646 131068751_131069160 131069251_131069371 131069422_131069427 131069563_131069565 131069654_131069871 131070114_131070206 131070373_131070710 131070816_131070899 131071067_131071514 131071553_131071661 131071859_131071940 131072090_131072187 131100989_131101052 131101214_131102201 131124319_131125008 131150928_131150971 131153732_131154090 131155237_131156178 131156203_131156613 131157493_131157595 131158080_131158181 131158495_131158545 131160904_131161599 131161640_131161836 131162273_131162745 131162838_131163175 131163438_131163674 131163699_131163747 131163829_131164352 131165627_131166167 131166216_131166348 131166414_131166982 131167020_131167584 131168082_131168160 131168265_131168347 131168419_131168553 131168625_131168680 131168732_131168827 131168893_131169007 131169259_131169345 131169557_131169643 131169681_131169754 131169970_131170056 131170218_131170327 131170601_131170695 131170959_131171038 131171138_131171242 131171352_131171551 131171735_131171820 131171891_131171988 131172160_131172269 131172568_131172795 131173071_131173401 131266715_131266905 131267144_131267230 131267528_131267693 131267744_131267821 131268223_131268655 131353758_131353961 131353995_131354005 131354030_131354364 131354604_131355009 131355261_131355751 131355835_131356018 131356043_131356145 131356284_131356647 131357023_131357139 131357291_131357299 131357348_131357351 131357739_131357763 131357934_131359004 131387056_131387171 131387201_131387248 131387280_131387315 131388658_131388716 131388808_131389036 131389319_131389451 131389548_131389670 131389707_131389846 131389993_131390074 131390111_131390176 131390219_131390261 131390386_131390482 131390521_131390653 131390742_131390898 131390938_131391180 131391190_131391237 131391373_131391482 131391615_131391736 131391820_131391952 131392044_131392092 131392206_131392309 131392417_131392473 131392698_131392810 131392838_131392909 131393190_131393403 131393463_131393555 131393797_131393887 131394007_131394119 131394142_131394208 131394519_131394728 131394786_131394829 131394895_131395407 131395771_131396374 131396421_131396511 131396520_131396851 131397008_131397099 131397225_131397301 131397502_131397557 131397778_131397875 131397926_131398048 131398084_131398161 131398261_131398409 131398525_131398612 131398650_131398972 131399118_131399232 131399634_131399886 131441370_131441952 131441974_131442062 131444521_131444623 131444667_131444815 131444824_131444969 131503304_131503305 131503715_131503759 131504127_131504131 131504178_131504187 131504417_131504418 131504825_131504826 131504916_131504933 131505233_131505241 131519791_131519997 131520168_131520260 131520539_131520780 131521067_131521364 131521597_131522030 131522188_131522330 131522331_131522458 131523611_131524000 131524025_131524214 131524234_131524358 131524945_131525294 131525425_131525538 131530308_131530522 131530559_131530589 131530740_131530813 131531002_131531102 131531267_131531342 131531493_131531595 131531867_131531941 131532215_131532301 131532609_131532701 131532983_131533024 131533041_131533077 131533362_131533457 131533604_131533606 131533645_131534483 131534762_131534902 131535052_131535198 131538206_131538677 131538691_131538884 131538924_131539006 131539165_131539426 131539546_131539670 131539748_131540267 131540373_131540862 131540967_131541706 131541843_131541919 131542003_131542091 131542319_131542703 131554149_131554196 131567233_131567287 131567315_131567339 131571830_131571883 131571951_131571961 131572048_131572096 131572159_131572160 131578530_131578774 131579350_131579588 131579669_131579878 131579902_131579963 131580029_131580134 131580348_131581082 131581220_131581494 131581600_131581734 131581814_131581903 131582191_131582718 131582985_131583086 131583599_131583669 131583740_131583828 131583860_131583963 131584159_131584194 131584872_131585213 131586898_131587165 131587388_131587591 131587627_131587984 131592795_131592903 131592912_131592995 131594155_131594258 131596241_131596323 131596404_131596406 131596430_131596508 131596572_131596675 131597357_131597361 131597411_131597656 131600302_131600658 131607686_131607762 131628250_131628385 131629369_131629382 131631472_131631523 131632963_131633193 131633204_131633379 131633713_131633803 131633816_131633835 131634544_131634624 131634729_131634731 131635368_131635417 131635635_131635661 131635982_131636041 131640825_131641172 131641230_131641580 131642278_131642603 131642835_131642947 131643319_131643424 131643550_131643638 131643845_131644045 131644106_131644250 131644344_131644454 131644501_131644602 131645055_131645144 131645474_131645560 131645616_131645704 131645727_131645749 131646214_131646313 131646544_131646754 131646968_131646986 131647027_131647109 131647571_131647608 131647636_131647840 131647859_131648206 131648280_131648358 131648397_131648574 131648690_131648882 131649059_131649185 131649407_131649481 131649667_131649778 131650040_131650672 131650861_131650994 131651056_131651159 131651496_131651607 131652040_131652130 131652446_131652530 131652691_131652823 131652997_131653328 131653673_131653776 131653818_131653939 131654095_131654496 131654646_131654791 131654950_131655044 131655482_131655985 131657312_131657641 131658106_131658905 131662417_131663121 131663234_131663402 131663408_131663482 131816031_131816126 131816153_131816203 131858343_131859259 131860663_131861365 131861957_131862027 131862055_131863397 131865069_131865071 131865167_131865287 131870279_131870362 131873539_131873605 131873650_131874490 131874507_131875172 131875194_131875246 131875268_131875553 131875849_131876080 131876105_131876106 131876916_131877003 131877323_131877426 131878111_131879001 131879056_131879645 131879667_131879810 131890256_131890309 131979573_131980148 131980370_131981658 131981799_131982040 131982080_131982230 131982317_131982443 131982614_131983063 131983170_131983173 131983212_131983215 131983217_131983387 131983519_131983612 131983785_131983906 131984068_131984248 131984340_131984439 131984591_131984668 131984842_131984861 131985129_131985162 131985354_131985808 131985880_131985902 131985988_131986302 131986349_131986449 131986666_131986744 131986780_131987124 131987316_131987413 131987626_131987799 131988150_131988389 131988488_131988858 131988999_131989096 131989255_131989351 131989807_131990602 131990929_131991041 131991641_131991697 131991701_131993032 131993663_131993925 131993942_131994412 131995004_131995005 131995033_131995780 131996388_131996859 131997162_131998010 131998635_131999388 132004825_132005634 132005650_132005704 132005880_132006598 132105607_132106159 132106245_132106338 132106415_132106654 132106816_132106902 132106951_132107067 132107181_132107314 132107368_132107442 132107525_132107623 132107729_132107895 132108096_132108171 132108240_132108493 132117291_132117308 132117345_132117394 132117500_132117502 132117528_132117600 132123772_132123829 132131344_132131567 132131625_132131830 132131925_132132076 132132102_132132383 132132587_132132955 132133072_132133150 132133279_132133407 132133534_132133852 132133956_132134072 132134177_132134270 132134365_132134501 132134589_132134726 132134787_132134875 132134949_132135255 132135257_132135316 132135415_132135878 132135938_132136234 132136260_132136520 132143589_132143763 132144573_132144655 132144694_132145067 132145104_132145470 132145857_132145950 132146088_132146171 132146345_132146927 132146986_132147376 132147527_132147646 132147738_132147989 132148000_132148261 132148290_132148446 132148506_132148574 132148603_132148938 132149034_132149202 132149321_132149775 132149842_132150054 132150142_132150583 132150621_132151316 132151529_132152196 132187092_132187755 132187944_132188256 132188435_132188478 132188593_132188601 132188699_132188815 132188859_132188978 132188979_132189665 132189736_132190137 132190240_132190432 132190493_132190675 132190680_132190911 132190913_132191224 132191249_132192041 132192086_132192229 132192239_132192704 132192753_132192968 132193047_132193677 132193682_132193834 132193965_132194353 132194494_132194638 132194715_132194965 132201375_132202083 132202098_132202153 132202184_132202383 132202595_132203010 132203166_132203302 132203386_132203517 132203552_132203722 132203793_132203932 132203967_132204145 132204195_132204255 132204757_132205015 132205039_132205298 132205607_132206010 132207858_132207977 132252758_132253328 132256497_132256641 132273222_132273358 132273570_132274111 132274952_132275280 132277053_132277163 132277189_132277307 132277430_132277466 132277518_132277569 132277781_132278076 132300999_132301119 132301141_132301230 132301303_132301575 132301623_132302329 132302444_132302547 132305687_132306081 132307473_132307674 132321606_132321607 132321761_132321802 132327971_132327973 132328099_132328102 132328291_132328295 132328720_132328726 132328756_132328757 132328910_132328949 132346595_132346886 132346902_132347149 132347196_132347295 132347298_132347803 132349759_132349959 132349998_132350279 132350820_132350929 132350940_132351013 132351038_132351280 132351305_132351389 132351430_132351863 132363232_132364044 132364095_132364262 132375557_132375624 132375747_132375748 132394725_132396243 132396313_132397819 132399506_132399514 132399584_132400094 132400465_132400643 132400645_132400801 132400895_132401022 132401130_132401363 132401411_132401998 132402225_132402313 132402984_132403047 132403215_132403527 132403628_132403776 132403908_132404647 132404746_132404845 132404947_132405070 132405154_132405248 132405333_132405374 132405404_132405583 132405774_132406095 132406169_132406584 132406626_132406832 132408017_132408124 132409264_132409723 132410473_132410808 132436005_132436130 132440716_132441186 132441210_132441883 132442073_132442725 132442789_132442836 132445180_132445483 132445961_132446211 132446223_132446435 132446576_132446727 132446909_132447011 132447198_132447393 132447555_132447659 132447962_132448007 132448028_132448066 132448242_132448341 132448411_132448508 132448607_132448909 132449888_132450428 132451673_132451841 132451898_132452311 132452333_132453120 132453143_132453257 132469524_132469747 132470143_132470207 132470312_132470541 132471031_132471055 132471531_132472029 132472030_132472071 132472356_132472492 132472867_132473869 132473895_132474068 132474096_132475081 132475108_132476082 132476227_132476381 132476387_132476500 132476596_132476720 132477403_132477602 132478239_132478262 132478285_132478290 132478330_132478334 132478580_132478760 132479315_132479624 132479884_132480197 132486855_132486856 132486891_132486900 132486964_132486976 132487088_132487160 132487204_132487205 132487439_132487444 132487594_132487595 132502067_132502070 132502126_132502135 132502170_132502173 132502203_132502208 132502336_132502345 132502505_132502510 132502615_132503170 132503195_132503198 132503288_132503289 132503337_132503387 132503434_132503445 132503641_132503647 132503968_132503976 132504542_132504547 132504596_132504599 132505094_132505095 132505418_132505429 132505711_132505733 132532134_132532140 132532499_132532502 132532665_132532669 132533105_132533113 132534111_132534112 132534457_132534460 132534525_132534528 132534660_132534666 132535284_132535285 132535311_132535312 132535369_132535373 132536184_132536188 132536744_132536762 132536796_132536797 132537418_132537419 132537904_132537920 132538517_132538519 132538641_132538650 132539144_132539147 132539205_132539210 132547544_132547550 132548041_132548042 132548397_132548433 132548612_132548664 132571327_132571863 132571946_132572019 132588832_132589351 132592276_132592554 132592858_132592958 132593136_132593219 132593394_132593514 132593647_132593765 132593836_132594104 132594188_132594275 132594366_132594475 132594996_132595095 132595260_132595345 132595564_132595648 132595780_132596343 132597794_132598425 132598474_132598584 132598884_132599017 132599767_132599858 132600092_132601069 132601221_132601695 132601972_132602137 132602241_132602368 132602475_132602612 132602632_132602923 132602946_132602999 132603129_132603246 132603347_132603447 132603683_132603998 132604006_132604162 132604197_132604378 132609176_132609182 132609252_132609335 132609511_132609606 132609906_132610005 132610167_132610256 132610449_132610592 132610774_132610857 132611001_132613150 132613954_132614608 132614657_132614779 132614783_132615124 132615162_132615215 132618173_132618444 132763999_132764001 132764032_132765709 132765989_132766392 132766522_132767236 132767238_132770033 132770379_132771178 132771685_132771780 132771845_132772081 132772291_132772383 132772469_132774493 132774542_132775273 132775332_132776128 132861242_132861298 132861767_132861826 132883042_132883047 132883119_132883120 132883354_132883362 132883428_132883479 132883531_132883540 132883670_132883710 132883746_132883753 132883907_132883913 132884085_132884090 132889119_132889167 132889297_132889316 132894629_132894640 132894763_132894822 132894862_132894871 132894992_132895028 132900210_132900216 132900306_132900307 132900339_132900398 132900438_132900447 132900568_132900604 132906659_132906665 132906755_132906756 132906788_132906847 132906887_132906896 132907017_132907053 132928950_132928955 132929310_132929354 132929484_132929507 132935811_132936354 132936374_132936815 132936950_132937060 132937167_132937393 132937406_132937449 132937582_132937670 132937965_132938480 132938708_132938812 132939009_132940145 132941194_132941319 132941401_132941502 132942210_132942213 132942540_132942741 132942756_132942841 132942995_132943087 132943536_132943608 132943627_132943701 132943867_132943952 132944059_132944147 132944436_132944626 132945613_132945650 132945759_132945896 132945923_132945934 132946019_132946557 132946587_132946787 132946795_132947138 132947476_132947481 132947506_132947592 132947935_132947987 132956350_132957676 132957718_132957817 132957842_132958173 132958326_132958435 132958470_132958583 132958734_132958839 132959046_132959178 132959191_132959718 132959809_132959910 132960063_132960164 132960913_132961691 132961742_132961874 132961961_132962177 132962264_132962361 132962439_132962595 132962724_132962866 132962986_132963112 132963187_132963313 132963424_132963567 132963669_132963786 132963864_132963967 132964094_132964238 132964425_132964765 132964853_132965009 132965086_132965098 132965203_132965216 132965322_132965409 132965591_132965676 132965850_132966131 132966186_132966393 133087684_133087687 133087732_133087815 133095451_133095550 133095730_133095788 133095818_133096951 133097152_133097655 133097657_133097672 133097844_133097866 133097909_133097980 133098134_133098216 133098280_133098639 133098732_133098970 133099096_133099175 133099411_133099540 133099757_133099832 133099862_133101572 133102442_133102667 133102688_133102834 133102887_133102980 133103013_133103054 133103094_133103201 133103250_133103705 133104267_133104271 133104304_133104469 133118945_133119010 133119163_133119287 133125104_133125235 133125724_133125925 133137087_133137216 133137220_133138043 133138746_133138895 133139344_133139583 133140787_133141105 133141131_133141530 133141638_133141698 133183780_133184105 133186192_133186256 133186257_133187316 133187367_133187489 133187981_133188412 133188441_133188584 133188612_133189843 133189941_133190504 133191590_133191806 133284313_133285358 133285383_133285865 133300139_133300240 133300818_133300917 133300991_133301117 133301202_133301334 133301421_133301555 133301628_133301841 133301885_133301942 133302033_133302073 133302202_133302312 133302521_133302589 133302646_133303520 133303838_133304354 133317009_133317116 133317187_133317191 133317217_133317394 133317419_133317420 133317459_133317887 133317926_133317968 133317996_133318031 133318056_133318178 133326140_133326281 133335946_133336256 133336332_133337626 133338474_133338873 133340024_133340092 133340094_133340214 133354200_133354808 133355040_133355113 133355185_133355290 133355500_133355605 133355682_133355745 133355751_133355827 133355846_133355979 133358058_133358097 133358098_133358212 133371002_133371786 133423631_133423807 133423923_133424289 133424301_133424334 133424335_133425165 133425198_133425245 133425288_133425364 133425389_133425393 133425432_133425444 133425471_133425526 133425629_133425839 133425875_133425917 133425987_133426000 133426029_133426081 133426142_133426144 133426311_133426409 133426434_133426553 133426676_133426781 133426807_133426841 133426869_133426923 133427237_133427239 133427275_133427430 133427464_133427505 133427541_133427592 133427636_133427689 133427717_133427718 133427804_133427860 133427901_133428056 133428087_133428163 133428195_133428196 133428368_133428372 133428413_133428973 133428998_133429146 133429253_133429320 133429399_133430704 133430742_133431390 133431439_133432167 133432193_133432646 133432692_133433225 133433305_133433561 133433575_133434090 133434142_133434204 133434240_133434573 133434599_133434717 133434844_133434929 133435361_133435575 133442218_133442275 133442362_133442364 133447684_133447718 133447806_133447807 133514614_133514727 133515156_133515274 133515337_133515438 133515524_133515718 133515793_133515929 133515980_133516102 133516162_133516250 133516322_133516505 133516506_133516585 133516621_133516705 133516798_133517781 133517818_133518017 133518089_133518192 133518264_133518354 133518423_133518538 133518610_133518739 133518875_133518966 133519430_133519523 133520140_133520398 133520429_133520678 133520706_133520818 133542915_133543395 133543614_133543657 133543668_133543721 133544337_133544339 133544371_133544443 133544579_133544608 133545543_133545759 133545817_133546103 133547722_133547815 133548037_133551167 133551263_133551590 133551638_133552991 133556195_133556197 133556236_133556338 133556401_133556502 133557707_133557754 133558025_133558283 133607898_133607900 133608258_133608268 133608430_133608463 133608509_133608515 133616658_133616988 133617022_133617247 133617310_133617344 133629893_133629897 133629959_133629964 133630041_133630047 133630153_133630195 133640474_133640570 133643099_133643678 133643785_133643850 133653536_133654191 133654455_133654545 133656363_133656847 133656990_133657096 133657185_133657210 133657267_133657316 133657421_133657531 133657644_133657744 133657877_133658020 133658235_133658633 133658725_133658823 133658923_133659002 133659251_133659531 133659532_133659764 133661384_133661485 133661970_133662012 133666178_133666424 133666639_133666697 133666722_133666894 133675390_133675552 133675577_133675631 133675656_133675657 133675691_133675692 133701565_133701645 133703278_133703283 133703310_133703320 133703363_133703371 133703451_133703490 133711459_133711463 133711565_133711569 133711599_133711647 133714928_133715278 133715286_133715360 133715969_133716036 133726707_133727006 133727028_133727253 133727294_133727501 133728257_133729118 133729227_133729311 133733940_133734373 133734384_133734500 133734633_133734786 133758347_133758601 133776318_133776964 133779056_133779156 133779168_133779372 133779402_133779733 133779760_133779763 133779793_133780192 133780227_133780230 133780297_133780570 133780614_133780692 133780721_133781722 133782313_133782706 133782997_133783145 133783906_133784053 133784189_133784355 133784430_133785032 133785071_133785367 133785471_133785655 133789578_133790776 133791324_133791436 133831292_133831550 133831573_133831652 133832646_133832647 133832677_133832796 133836238_133836505 133836520_133836521 133836776_133836863 133837624_133837905 133838041_133838140 133838141_133838387 133838389_133839096 133839115_133839117 133839123_133839199 133839260_133839352 133839441_133839595 133839676_133839733 133839826_133840008 133840043_133840800 133841042_133841092 133841301_133841302 133841462_133841463 133841531_133841611 133841642_133841714 133845849_133845939 133846034_133846098 133846460_133846713 133846731_133846741 133846948_133847060 133847228_133847233 133847644_133847646 133847820_133847869 133848251_133848494 133848816_133848918 133849617_133849668 133850041_133850320 133850474_133850586 133873338_133873391 133873976_133874063 133874155_133874225 133874587_133874831 133875086_133875098 133875099_133875233 133875820_133875896 133875991_133876239 133876375_133876485 133876560_133876598 133876654_133876659 133876710_133876714 133876879_133876887 133876912_133877522 133877542_133877835 133878341_133878630 133878979_133879073 133879259_133879497 133879653_133880231 133880293_133880412 133880621_133880702 133882736_133883227 133883347_133883419 133883553_133884126 133884250_133884634 133884637_133884677 133884688_133884787 133887050_133887259 133887495_133887736 133887852_133888231 133888270_133888948 133889020_133889204 133889282_133889434 133889569_133889707 133889804_133890128 133890289_133890634 133890639_133890891 133968927_133970823 133971775_133973148 133973174_133973840 133973873_133973878 133974361_133975052 133975508_133975733 133975787_133975897 133976011_133976601 133976617_133976839 133977554_133977805 133980723_133981294 133981335_133982757 133982771_133982841 134106585_134107454 134111905_134113596 134113640_134113642 134173171_134173705 134173752_134173997 134174551_134174906 134175280_134175510 134175520_134175619 134175631_134176018 134176133_134176795 134176934_134177642 134177819_134178255 134178396_134179636 134179706_134179931 134179976_134180272 134181768_134182557 134183841_134184797 134190080_134190857 134191112_134191726 134191738_134192145 134196060_134196238 134196318_134196433 134196512_134196602 134196651_134196784 134196800_134197005 134197085_134197206 134198192_134198290 134198482_134198585 134198713_134198834 134199066_134199282 134199418_134199509 134199604_134199691 134199815_134200047 134200116_134200894 134201264_134201515 134201589_134202195 134202496_134202611 134202714_134202772 134202791_134202855 134202927_134203010 134203730_134203957 134203977_134204001 134204338_134204491 134204573_134204699 134204912_134204930 134205083_134205349 134205368_134206105 134206309_134206403 134206573_134206646 134206837_134207018 134207068_134207234 134207413_134207569 134207716_134207811 134207999_134208100 134208328_134208675 134208906_134209009 134209129_134209290 134209725_134209837 134209928_134210087 134210329_134210414 134210579_134210831 134210906_134211377 134211509_134211619 134211637_134211673 134211730_134211815 134212019_134212257 134212284_134212311 134212380_134213055 134213838_134216365 134216383_134217448 134217556_134217725 134217773_134217854 134217855_134217913 134217975_134218433 134218435_134218600 134218620_134219032 134219217_134219699 134221813_134222375 134222379_134222663 134222788_134222882 134223038_134223163 134223268_134223365 134223502_134223587 134223738_134223869 134223946_134224046 134224101_134224218 134224264_134224392 134224478_134224614 134224680_134224871 134224937_134225193 134225283_134225413 134225431_134226030 134227093_134227164 134227252_134228741 134228782_134228943 134228947_134229338 134229368_134229604 134229760_134230104 134230274_134231478 134231622_134231675 134231724_134231725 134231728_134231799 134231859_134231925 134298053_134298167 134298192_134298489 134298586_134298617 134298656_134298698 134299237_134299245 134299272_134299378 134302142_134302272 134302276_134302422 134303191_134303427 134303727_134303824 134304441_134304533 134304567_134304694 134304888_134305000 134305310_134306703 134306705_134306957 134306966_134307083 134314516_134314522 134314580_134314702 134339337_134339413 134339704_134339830 134339862_134339930 134340547_134340628 134340662_134340760 134340890_134340909 134340951_134340964 134341085_134341200 134341344_134341621 134341950_134342081 134342275_134342365 134342672_134343143 134343447_134343833 134343869_134343870 134348738_134349285 134350945_134351251 134351276_134351279 134351309_134351459 134351487_134351680 134351717_134351842 134353102_134353295 134353367_134353542 134353576_134353684 134353702_134353935 134353973_134354254 134354282_134354362 134358451_134358452 134358533_134358628 134358661_134358991 134359033_134359065 134371427_134372468 134375845_134377157 134377322_134377522 134377800_134377873 134378004_134378263 134378463_134378465 134378528_134379070 134379218_134379344 134379592_134379673 134379898_134380099 134382326_134382372 134385241_134385301 134385553_134385644 134385869_134386078 134386431_134386477 134486026_134486108 134488235_134488557 134488736_134488825 134489115_134489534 134508130_134508323 134546807_134546877 134560925_134561589 134562402_134562838 134562841_134562971 134563850_134563954 134564246_134564988 134565065_134565149 134565165_134567772 134567776_134570566 134570680_134571205 134571288_134572058 134572063_134572597 134573350_134573862 134573901_134574998 134575509_134575667 134575674_134575819 134576085_134576243 134576284_134576381 134576451_134576923 134577120_134577467 134578561_134579140 134579169_134579406 134579433_134579995 134580018_134580155 134582111_134582112 134582137_134582243 134583159_134583735 134583765_134583814 134583892_134583899 134583941_134584300 134584325_134585201 134586059_134586131 134586320_134586322 134588729_134589349 134589578_134591468 134591794_134593260 134593517_134593526 134593772_134594056 134594133_134594398 134594414_134594547 134596655_134596895 134597863_134598298 134598720_134599026 134599244_134599689 134630553_134630605 134644576_134644777 134665773_134665834 134672565_134673098 134673106_134673363 134673482_134674373 134676536_134677285 134677466_134677553 134679203_134679381 134685953_134685986 134686018_134686023 134686269_134686270 134686444_134686449 134687225_134687238 134687271_134687274 134688647_134688689 134689094_134689095 134689938_134689942 134690103_134690107 134697413_134697416 134698461_134698462 134698487_134698520 134698841_134698845 134698895_134698923 134703856_134704227 134704230_134704328 134720335_134720337 134720413_134720414 134720441_134720586 134721861_134722116 134722142_134722256 134722287_134722722 134725149_134725818 134725853_134726329 134727664_134727761 134727763_134727876 134728017_134729033 134729137_134729505 134729511_134729609 134729684_134729778 134729901_134729988 134730129_134730866 134730876_134731204 134731430_134731492 134731796_134731892 134732116_134732218 134732302_134732392 134732560_134732655 134732709_134733080 134733091_134733199 134733549_134733822 134733951_134734074 134745744_134746164 134746218_134746305 134746515_134746626 134746754_134746800 134746831_134746895 134747094_134747150 134747259_134747352 134747451_134747523 134747632_134747673 134748233_134748817 134754431_134754601 134754626_134754644 134764698_134764768 134764807_134764973 134793534_134793591 134941046_134941150 135003661_135003731 135003756_135003836 135003868_135003940 135003965_135004006 135004076_135004090 135004115_135004391 135004692_135005044 135005069_135005145 135005557_135005797 135005871_135006009 135006044_135006186 135006228_135009375 135009433_135009760 135011396_135011551 135015028_135015595 135015910_135016156 135016242_135016284 135016842_135016950 135017536_135018191 135018211_135020375 135020384_135021947 135022079_135022182 135022335_135023768 135023797_135023840 135023901_135023918 135023947_135023954 135024017_135024067 135083205_135083300 135100156_135100199 135120006_135120063 135122469_135122484 135122509_135122608 135158069_135158073 135158103_135158104 135158383_135158386 135158417_135158470 135189428_135189562 135190684_135190931 135191108_135191204 135191288_135191421 135191496_135191914 135191979_135192012 135192263_135192391 135192482_135192530 135192770_135192853 135193036_135193250 135193414_135193533 135193648_135193750 135193799_135193851 135194031_135194130 135194244_135194326 135194446_135194536 135194854_135194982 135195075_135195271 135195393_135195480 135195553_135195644 135195701_135195826 135195919_135196046 135196169_135196284 135196382_135196481 135196714_135196861 135196975_135197064 135197148_135197329 135197446_135197531 135197621_135198002 135198040_135198111 135198188_135198299 135198525_135198793 135198847_135198949 135199069_135199161 135199236_135199320 135199467_135199801 135204228_135204603 135204681_135204784 135204897_135205162 135205271_135205389 135205488_135205573 135205708_135205808 135205983_135206068 135206097_135206280 135206339_135206534 135206651_135206877 135206903_135206963 135207040_135207200 135207302_135207511 135207622_135207637 135207698_135207700 135207776_135207915 135207977_135208059 135208194_135208290 135208410_135208631 135208658_135208857 135209005_135209152 135209298_135209807 135225692_135225746 135225771_135225777 135230912_135231450 135231493_135231682 135232018_135232840 135233075_135233313 135233681_135234208 135234500_135234548 135234559_135234779 135234864_135234946 135235047_135235195 135235265_135235314 135235350_135236202 135245030_135245211 135245719_135246116 135247679_135247983 135248031_135248076 135248102_135248392 135248653_135249104 135249717_135249964 135250288_135250356 135250367_135250583 135250769_135250840 135251004_135251238 135251434_135251587 135251636_135252637 135261400_135261876 135267996_135268849 135269197_135269822 135269888_135269951 135270000_135270760 135351744_135352460 135352485_135352618 135352737_135352813 135352856_135353120 135353196_135353225 135366483_135366505 135366539_135366604 135474758_135474802 135474918_135475051 135475085_135475278 135475426_135475643 135475647_135476046 135476361_135476365 135476715_135477047 135477560_135477789 135477904_135477905 135477934_135477979 135478069_135478154 135478262_135478373 135478437_135478444 135478510_135478513 135479716_135479875 135479971_135480774 135480775_135480990 135491201_135491302 135491330_135491381 135491413_135491509 135491551_135491552 135491577_135491582 135491647_135491655 135491705_135491719 135492769_135492845 135492897_135492902 135492927_135492929 135493731_135493791 135494598_135494834 135495280_135495382 135496485_135496754 135496869_135497062 135499084_135499374 135499408_135500051 135500127_135500596 135500621_135501186 135501558_135501672 135502969_135503074 135508349_135508567 135508573_135509294 135509466_135510047 135510229_135510319 135510464_135510557 135510689_135510792 135511086_135511493 135511502_135511536 135511592_135511642 135511643_135511987 135512020_135513442 135513450_135513634 135513641_135514690 135515122_135515336 135517817_135517912 135518664_135518795 135518806_135518861 135557929_135558022 135605846_135605884 135613726_135613728 135613768_135613823 135630167_135630181 135630220_135630226 135630499_135630500 135631545_135631585 135631615_135631662 135632055_135632058 135632496_135632528 135654940_135655003 135656150_135656283 135656675_135656783 135656985_135656987 135656988_135657059 135657332_135657578 135658634_135658691 135704841_135704950 135705970_135706042 135706301_135706338 135706346_135706459 135706892_135707971 135709032_135709872 135709899_135709901 135710017_135710530 135710827_135710871 135711753_135713011 135713117_135713182 135713190_135714366 135714566_135714682 135714692_135715400 135715404_135716243 135716247_135716443 135717357_135718505 135718507_135718915 135718942_135719530 135727661_135727662 135727687_135728720 135729244_135730248 135732777_135732863 135732971_135733054 135733155_135733257 135734313_135734917 135735037_135735132 135735252_135735346 135735414_135735787 135735906_135735939 135736041_135736123 135736140_135736172 135786566_135786652 135786685_135786786 135789918_135789960 135789993_135790011 135793517_135793732 135796620_135796890 135848456_135848549 135848563_135848653 135850677_135850995 135851069_135851457 135852048_135852050 135852785_135852896 135853004_135853088 135853189_135853307 135853319_135853321 135853412_135853465 135853595_135853689 135853797_135853906 135853925_135854046 135854106_135854221 135854353_135854450 135854777_135854957 135855089_135855214 135855316_135855435 135855513_135855786 135856091_135856492 135856939_135856941 135857825_135857927 135857995_135858073 135858292_135858379 135858517_135858613 135858769_135859126 135859180_135859329 135859386_135859449 135876383_135876502 135877276_135877479 135877591_135877667 135877735_135877812 135878031_135878118 135878256_135878355 135878505_135878638 135878688_135878923 135879115_135879229 135879307_135879428 135879530_135879603 135879651_135879848 135879867_135879873 135879964_135880114 135880246_135880398 135880601_135880685 135880836_135881019 135881747_135881870 135881942_135882027 135882075_135882177 135882330_135882526 135882611_135882714 135882876_135883601 135883915_135884010 135884118_135884153 135884249_135885477 135885687_135885768 135886328_135887027 135887208_135887505 135887652_135888460 135902045_135902397 135903009_135903013 135903047_135903090 135920803_135920860 135920905_135920911 135924751_135925145 135949258_135949324 135952740_135952853 135952896_135952907 135952933_135953052 135954294_135954506 135954669_135954757 135954841_135955321 135955396_135955479 135955522_135955595 135955653_135955792 135955960_135956037 135956112_135956191 135956286_135956371 135956453_135956542 135956653_135956775 135956916_135957561 135958089_135958173 135958234_135958327 135960758_135961089 135961231_135961322 135961403_135962178 135971089_135971397 135971487_135971955 135971980_135972262 135972362_135972523 135972533_135972707 135972832_135973576 135973625_135973743 135973756_135974191 135974217_135974567 135974594_135974595 136050389_136050452 136071519_136071579 136071628_136071671 136071715_136071727 136071776_136071789 136071820_136071866 136071898_136071912 136071937_136071993 136072047_136072048 136072198_136072270 136072310_136072318 136072348_136072408 136072436_136072466 136072517_136072522 136072549_136072558 136072584_136072601 136072839_136073016 136073017_136073018 136073055_136073123 136073157_136073433 136073463_136073634 136073663_136073729 136073758_136073761 136073767_136073786 136073812_136073859 136073893_136073932 136073963_136074171 136081171_136081257 136081276_136081716 136081959_136082266 136082430_136082781 136083474_136083738 136084452_136084559 136084771_136084871 136085228_136085254 136085347_136085563 136085589_136085636 136085794_136085881 136086045_136086121 136086268_136086403 136086910_136087469 136087484_136087777 136089183_136090032 136090051_136090317 136098166_136098176 136099145_136099262 136099292_136099436 136099470_136099601 136103666_136103711 136103736_136104850 136105723_136106445 136106464_136106532 136106543_136106698 136112994_136113224 136114941_136116001 136116060_136116065 136116165_136116182 136116261_136116775 136117215_136117355 136123387_136123429 136123522_136123700 136124055_136124297 136125197_136125911 136168916_136168996 136169021_136169042 136253664_136254076 136254668_136254835 136255536_136255890 136255907_136255990 136256237_136256350 136256534_136256726 136256898_136257105 136257327_136257402 136257436_136257574 136257823_136257887 136257929_136258204 136258318_136258412 136258577_136258690 136258750_136258851 136259040_136259307 136259393_136259770 136259876_136259939 136259952_136260008 136260142_136260506 136260523_136260541 136260677_136260775 136261165_136261223 136261500_136261789 136262636_136262775 136271424_136271643 136271645_136271736 136271759_136271900 136271924_136272159 136272164_136272513 136272538_136272870 136273799_136273825 136274049_136274178 136274222_136275203 136276076_136276307 136276572_136277261 136277574_136278178 136278521_136279358 136279361_136279418 136282034_136282375 136332111_136332557 136332565_136333000 136333004_136333166 136333190_136333325 136334612_136334831 136339531_136339613 136341029_136341155 136341220_136341222 136341247_136341281 136342139_136342226 136342261_136342264 136342296_136342318 136342363_136342460 136342542_136342628 136342697_136342774 136342811_136342816 136342841_136342851 136373296_136373821 136374279_136374783 136388783_136389083 136389125_136389478 136389519_136389605 136389752_136389905 136389957_136390450 136391416_136392326 136392384_136392452 136392461_136392883 136393397_136393513 136402007_136403305 136403484_136403782 136436700_136436813 136436962_136437205 136437225_136437596 136437773_136437857 136437998_136438085 136438181_136438265 136438358_136438462 136438657_136438678 136438797_136438848 136438878_136438895 136438994_136439335 136439338_136439400 136439440_136439671 136445749_136445759 136445983_136446081 136446087_136446215 136446483_136446821 136448145_136448735 136560631_136560832 136560988_136561088 136561121_136561228 136561253_136561263 136561304_136561431 136562459_136563209 136563374_136563502 136578240_136578402 136578415_136578808 136579057_136579180 136581876_136582041 136582163_136582278 136582318_136582471 136582546_136582677 136582876_136583135 136583249_136583565 136583593_136583907 136584364_136584447 136584885_136584922 136585025_136585487 136585669_136585758 136585942_136586043 136586132_136586251 136586328_136586591 136586685_136586788 136586848_136586940 136587102_136587475 136589729_136589782 136589787_136590640 136590927_136591074 136591578_136593683 136618982_136619021 136619374_136619375 136619417_136619436 136637527_136637849 136647682_136647740 136647778_136647779 136647804_136647860 136648344_136648422 136648457_136648460 136648536_136649340 136649345_136650024 136650028_136650866 136663108_136663295 136663505_136663600 136663771_136663899 136664031_136664131 136664288_136664496 136665865_136666393 136666429_136666484 136666913_136667134 136667254_136667626 136667815_136667916 136668060_136668142 136668424_136668891 136669068_136669186 136669282_136670183 136670795_136671026 136671221_136671483 136671591_136671888 136672082_136672360 136672392_136672483 136672538_136672662 136672723_136672841 136672855_136673188 136673983_136674084 136674635_136674684 136677905_136678029 136678055_136678393 136678419_136679280 136679324_136679821 136684508_136684607 136684615_136685399 136685475_136685602 136696123_136696176 136696277_136696282 136704535_136704537 136704576_136704624 136708914_136708917 136709020_136709247 136709374_136709511 136709741_136710240 136710397_136711330 136711481_136711899 136711976_136712048 136712360_136712407 136716488_136716908 136717585_136717728 136717879_136717883 136717901_136717974 136718146_136718723 136737826_136738164 136738683_136738741 136740216_136740429 136740493_136740809 136741461_136741583 136741674_136741755 136741799_136741916 136742166_136742554 136743185_136743316 136749563_136750162 136750527_136750664 136750807_136751149 136751293_136751359 136751544_136751816 136751916_136752078 136752175_136752413 136752514_136752760 136752924_136753171 136753243_136753393 136753510_136753600 136753696_136753823 136753945_136754215 136754288_136754448 136761469_136761470 136761672_136761756 136761918_136761993 136762049_136762056 136762098_136762405 136762486_136762574 136763116_136763443 136763472_136763563 136763585_136763874 136764056_136764307 136764388_136764427 136764652_136764653 136764688_136764754 136764780_136764786 136767469_136767854 136772365_136772430 136772478_136772592 136772595_136772598 136772624_136773073 136773114_136773177 136773202_136773373 136776078_136776586 136777089_136777395 136778403_136778710 136778792_136778880 136779422_136779748 136779770_136779869 136779891_136780180 136780362_136780613 136780694_136780734 136780958_136780959 136780994_136781060 136781086_136781092 136783850_136784235 136788740_136788805 136788853_136788967 136789203_136789448 136789671_136789868 136789906_136790058 136790088_136790247 136790279_136790299 136790752_136790986 136791221_136791525 136792070_136792071 136792109_136792185 136792197_136793524 136793551_136793624 136794217_136794357 136804553_136807735 136808460_136808550 136814564_136815019 136815079_136815275 136819377_136819450 136819478_136819479 136819723_136819777 136833172_136833594 136833718_136833805 136833867_136833875 136835333_136835337 136835389_136835579 136835649_136835650 136835678_136835683 136853162_136853591 136853597_136853792 136876779_136876897 136876922_136876923 136876982_136877928 136877991_136878199 136878286_136878442 136879090_136879188 136879215_136879434 136879454_136879530 136879547_136879736 136879829_136879831 136879865_136879870 136879895_136879901 136885085_136885319 136885425_136885483 136885745_136886356 136886658_136886734 136886842_136886937 136887010_136887139 136887279_136887459 136887585_136887732 136887788_136887875 136887945_136888080 136888218_136888341 136888452_136888536 136888594_136888678 136888803_136888825 136889075_136889401 136889441_136890445 136890471_136890723 136890890_136890952 136892072_136892209 136893566_136893626 136893692_136893693 136893797_136893799 136894180_136894223 136916170_136916307 136917551_136917588 136917615_136917642 136917669_136917775 136917801_136917802 136917936_136918022 136918053_136918137 136918223_136918329 136918387_136918432 136918502_136918543 136920377_136920505 136920656_136921100 136921155_136921360 136921372_136921804 136921823_136922628 136922672_136923757 136923807_136923818 136924104_136924119 136924186_136924198 136924256_136924432 136924474_136924515 136924557_136924559 136924611_136924733 136924759_136924967 136925135_136925238 136925375_136925376 136925456_136925481 136925520_136925644 136925691_136925705 136925761_136925826 136925877_136925881 136925882_136926665 136926689_136926808 136926841_136926888 136931950_136932489 136932542_136933008 136933014_136933235 136933345_136933810 136934119_136934394 136940185_136940193 136940263_136940355 136940610_136940943 136941135_136941301 136941431_136941603 136941961_136942076 136942438_136942535 136942711_136942821 136942855_136942926 136943601_136943604 136943653_136944276 136944687_136945026 136945203_136945449 136945451_136945869 136947331_136947581 136947665_136947936 136948137_136948280 136948296_136948421 136948464_136948641 136948673_136949116 136950559_136950811 136951138_136951366 136952892_136952914 136953029_136953048 136953117_136953131 136976350_136976493 136997161_136997624 136997720_136997897 136999322_136999424 136999478_136999487 136999682_136999735 137001043_137001501 137001547_137001705 137001793_137002002 137002316_137002540 137002742_137002982 137003244_137003445 137003454_137003572 137003661_137003731 137003760_137003775 137004657_137004760 137004788_137004853 137004887_137004926 137005397_137005470 137005710_137005739 137005790_137005810 137005847_137005922 137005968_137006149 137007169_137007365 137011081_137011141 137020008_137020071 137022424_137022466 137023136_137023256 137023341_137023507 137027681_137027718 137027761_137027803 137030020_137030084 137030576_137030692 137031016_137031298 137031353_137031508 137031684_137031796 137032018_137032148 137032387_137032480 137033009_137033116 137033435_137033536 137034426_137034516 137034783_137034920 137035184_137035269 137035661_137035732 137036086_137036121 137036359_137036450 137037071_137037174 137038095_137038132 137038152_137038374 137038572_137038702 137040228_137040432 137041119_137041323 137041360_137041530 137041576_137041590 137046471_137046582 137046708_137047069 137047122_137047132 137052299_137052738 137053054_137053092 137053221_137053227 137053266_137053348 137053535_137053870 137054145_137054328 137054407_137054762 137055002_137055462 137056002_137056543 137057083_137057275 137057388_137057988 137058002_137058258 137058469_137058838 137060949_137060999 137080542_137080624 137084859_137084907 137117603_137117621 137117675_137117682 137117885_137117890 137117959_137117986 137156162_137156250 137156594_137156598 137156630_137156693 137156838_137156890 137157127_137157265 137157290_137157294 137157361_137157383 137157410_137157414 137157443_137157468 137163920_137164044 137166288_137166479 137166571_137166716 137166804_137167276 137167417_137167620 137167669_137167860 137168309_137168587 137168605_137168765 137168870_137169030 137169243_137169356 137169419_137169518 137169646_137169758 137169954_137170121 137170301_137170403 137170520_137171042 137171124_137171321 137171360_137171388 137171456_137171720 137171785_137171861 137172019_137172153 137172261_137172477 137172520_137172625 137172688_137172814 137172931_137173057 137173082_137173299 137174206_137174380 137174650_137174803 137174873_137174977 137175026_137175072 137175283_137175434 137175448_137175543 137175666_137175984 137176056_137176245 137176280_137176440 137176533_137177183 137177208_137177307 137177334_137177398 137177423_137177500 137177525_137178356 137178417_137178515 137178523_137178622 137178624_137178914 137178959_137178960 137178961_137179042 137187767_137187769 137187882_137187959 137188189_137188191 137188378_137188431 137188500_137188502 137188605_137188606 137188956_137188957 137189191_137189194 137192442_137192443 137192553_137192556 137192759_137192760 137192804_137192848 137213830_137213887 137213891_137214185 137214583_137214597 137215145_137215190 137215481_137216016 137216106_137216455 137216593_137216702 137216739_137217263 137217366_137217469 137217967_137218008 137218048_137218084 137218608_137218847 137223703_137223723 137223942_137223999 137224147_137224349 137224352_137224515 137231625_137231656 137236105_137236125 137236311_137236313 137236440_137236451 137237096_137237099 137237209_137237210 137237367_137237374 137237526_137237532 137247310_137247312 137247366_137247410 137297279_137297335 137297360_137297508 137298010_137298444 137298475_137299029 137300573_137301096 137301248_137301252 137301281_137301283 137301334_137301699 137304191_137304457 137304616_137305245 137305261_137305386 137305396_137305626 137305679_137305775 137305842_137305929 137305986_137306189 137306255_137306664 137306683_137306776 137306801_137306938 137307375_137307884 137308244_137308431 137308680_137309084 137309346_137309452 137309470_137309497 137309586_137309706 137309900_137310147 137310256_137310668 137310725_137310817 137310967_137311232 137311366_137311918 137314951_137314960 137315001_137315119 137315148_137315160 137346623_137346779 137346873_137346874 137346888_137347022 137347091_137347184 137347297_137347370 137350741_137351239 137351328_137351622 137351699_137351898 137351955_137352403 137352527_137352596 137352633_137352726 137352755_137352924 137353084_137353182 137353241_137353320 137353404_137353673 137353971_137354903 137355048_137355159 137355338_137355426 137355525_137355650 137355962_137356022 137356082_137356178 137356310_137356426 137356649_137356771 137356819_137356916 137357049_137357243 137357307_137357558 137358625_137359027 137359145_137359654 137360654_137360725 137372802_137373054 137384006_137384338 137384480_137384574 137384603_137384692 137384727_137384752 137384777_137384884 137384960_137385102 137385186_137385605 137403320_137403475 137404504_137404641 137405895_137406040 137406089_137406092 137406118_137406180 137406262_137406565 137406597_137406602 137406669_137406746 137406789_137407382 137408933_137409854 137409949_137410044 137410073_137410154 137410162_137410248 137412685_137412975 137413262_137413690 137413701_137413829 137414232_137414333 137414450_137414522 137414590_137414652 137414654_137414697 137415126_137415223 137416279_137416538 137416666_137416914 137418356_137418400 137418947_137419027 137424967_137425321 137426143_137426403 137426433_137426456 137426877_137427254 137427316_137427467 137427500_137427669 137427729_137427832 137427940_137428025 137428050_137428061 137428171_137428282 137428328_137428455 137428528_137428714 137428851_137428938 137429022_137429109 137429207_137429356 137429467_137429561 137429643_137429753 137429837_137430028 137432983_137433076 137433170_137433320 137433423_137433517 137441464_137441515 137446701_137446793 137455107_137455111 137455150_137455211 137455282_137455481 137456370_137456460 137456524_137456525 137457274_137457279 137457894_137457895 137457959_137457960 137458070_137458071 137458155_137458161 137486610_137486702 137486743_137486829 137517106_137517194 137517256_137517349 137517870_137517962 137521493_137521607 137527583_137527673 137531663_137532069 137532298_137532717 137532750_137532928 137533666_137533754 137533902_137533907 137534128_137534227 137534341_137534405 137534600_137534638 137534691_137535060 137535487_137535572 137535610_137535677 137535701_137536017 137536040_137536086 137536189_137536358 137536430_137536527 137536676_137537251 137537420_137537954 137537993_137538474 137538491_137539111 137539126_137539215 137541757_137541869 137541929_137542208 137542309_137542445 137542615_137542847 137545932_137546149 137546220_137546300 137546399_137546414 137546464_137546820 137546836_137546960 137547090_137547172 137547180_137547468 137547566_137547752 137547826_137548008 137548100_137548196 137548288_137548365 137548455_137548747 137548878_137549385 137549390_137549578 137563378_137563517 137580444_137580508 137580702_137580830 137588287_137588328 137588883_137588955 137607052_137607172 137607179_137608077 137608325_137608485 137609073_137609274 137609839_137610605 137610632_137610922 137610989_137611108 137611143_137611425 137611465_137612207 137612251_137615375 137671941_137671942 137671997_137672064 137672110_137672144 137686321_137686369 137845074_137845567 137846144_137846660 137846683_137847537 137848805_137849131 137849244_137850199 137850758_137851024 137851143_137851230 137851253_137851453 137851485_137851821 137852519_137854674 137883893_137884010 137884138_137884308 137884332_137884485 137885352_137885353 137885395_137887239 137887250_137887302 137887319_137887775 137887789_137887930 137887959_137889478 137890402_137890567 137891011_137891031 137892034_137892141 137893124_137893322 137893328_137893923 137894023_137894260 137894341_137894608 137894744_137894838 137894906_137895044 137895155_137895289 137895347_137895438 137895475_137895623 137895717_137895854 137895871_137896191 137896227_137896297 137896363_137896462 137896527_137896614 137896759_137896862 137896928_137897028 137897178_137897297 137897367_137897657 137897734_137897849 137897918_137898223 137898307_137898430 137898474_137898563 137898707_137898710 137898819_137898821 137899020_137899826 137899955_137900154 137900238_137900526 137900640_137901249 137901357_137901424 137901520_137901626 137901695_137901793 137901895_137902071 137902167_137902375 137902459_137902667 137902785_137902869 137902946_137903151 137903537_137903542 137903731_137903860 137904108_137904539 137904690_137904730 137904732_137904813 137904930_137905527 137905635_137905892 137905989_137906029 137906076_137906097 137906171_137906603 137906660_137907234 137907933_137908831 137908842_137908988 137909013_137910081 137910091_137910237 137910252_137910596 137910705_137910711 137912041_137912055 137912106_137912833 137912867_137913398 137913413_137913416 137913446_137913870 137913992_137914127 137916048_137916102 137916126_137916344 137916374_137916665 137916728_137917011 137917066_137917342 137917414_137917424 137917476_137917582 137917608_137917751 137917785_137917886 137917967_137917990 137918025_137918301 137918373_137918383 137918435_137918541 137918567_137918710 137918744_137918910 137918935_137919095 137920625_137920966 137921015_137921017 137929685_137930023 137930054_137930226 137930354_137930777 137931004_137931584 137931857_137932277 137932420_137933399 137934780_137934845 137934893_137934970 137937219_137937730 137938009_137938166 137939112_137939353 137939688_137939773 137939899_137940528 137940663_137940796 137940829_137940964 137940982_137941533 137941594_137941883 137941936_137942652 137942778_137943098 137945974_137946662 137955847_137956232 137956311_137958502 137958646_137958766 137958938_137958939 137959011_137959012 137959072_137959073 137959562_137959563 137959655_137959930 137959935_137961985 137962263_137962520 137962530_137963175 137963322_137963710 137963714_137965698 137965977_137965980 137966005_137966045 137966072_137966090 137966137_137966139 137966164_137966165 137966197_137966265 138009073_138009619 138009645_138011562 138011590_138011712 138011859_138012911 138012947_138013644 138013918_138013921 138013946_138013986 138014013_138014031 138014138_138014312 138014402_138014508 138014573_138014662 138014907_138015053 138052798_138055286 138055314_138055357 138055582_138056635 138056671_138057064 138057868_138058036 138058126_138058232 138058297_138058386 138058631_138058776 138076483_138076678 138076710_138077304 138077326_138077728 138078066_138078180 138078223_138078300 138078343_138078349 138078549_138078726 138082561_138082813 138086724_138086817 138106391_138106517 138106546_138106945 138106953_138107163 138107185_138107289 138153608_138153612 138153637_138153644 138153865_138153873 138153947_138153982 138154158_138154161 138180198_138180217 138180280_138180288 138180716_138180718 138180767_138180771 138181000_138181022 138187133_138187143 138187624_138187628 138187690_138187697 138187856_138187858 138187927_138187929 138188007_138188010 138188635_138188662 138188783_138188796 138240520_138240672 138241156_138241238 138242147_138242628 138243098_138243199 138243323_138243428 138243574_138243777 138243913_138244307 138244320_138244819 138244834_138244986 138245315_138245482 138245552_138246020 138246751_138246840 138293769_138294312 138296369_138297529 138297541_138297847 138297857_138297873 138298188_138298425 138298817_138298863 138298886_138298978 138299168_138299414 138299599_138299663 138299698_138299712 138299748_138299840 138299958_138300013 138300016_138300504 138300664_138300805 138300942_138301045 138301635_138301755 138301880_138302150 138304563_138304787 138307070_138307348 138307377_138307581 138399258_138399261 138399303_138399349 138399374_138399478 138399596_138399689 138426847_138427187 138427216_138427267 138427294_138427427 138427452_138427491 138427537_138427675 138427733_138427758 138427785_138427872 138427959_138428126 138428154_138428222 138428247_138428329 138428448_138428570 138428600_138428805 138428835_138428978 138429037_138429256 138429343_138429693 138429722_138430342 138430374_138431203 138431234_138431345 138431378_138431605 138431655_138431902 138431914_138432050 138445159_138445219 138445625_138446000 138446744_138446889 138446900_138447110 138447167_138447212 138447251_138447368 138449156_138449166 138449320_138449526 138483968_138484014 138484391_138484414 138484446_138484452 138484812_138484814 138485224_138485228 138486369_138486373 138486456_138486460 138486491_138486520 138486614_138486619 138508409_138508411 138508459_138509359 138509505_138509625 138509703_138509790 138509841_138509843 138510572_138510576 138510621_138510772 138510794_138510961 138524938_138524996 138525107_138525198 138526216_138527035 138529077_138529266 138529406_138529520 138529818_138529901 138529970_138530625 138530724_138530823 138530869_138530984 138531063_138531145 138531194_138531435 138531486_138531637 138532147_138532370 138532449_138532705 138532788_138532901 138533085_138533479 138533686_138533934 138534132_138534151 138534444_138534693 138535185_138535405 138536091_138536724 138537781_138538125 138538241_138538614 138538637_138538754 138538953_138539084 138540100_138540409 138541822_138542504 138542532_138542576 138542669_138542928 138543014_138543095 138544015_138544353 138544890_138545228 138545358_138545492 138546994_138547151 138547185_138547278 138547299_138547358 138548891_138549484 138549514_138549723 138550098_138550279 138550304_138550310 138550333_138550362 138550389_138550421 138590846_138591114 138592415_138592573 138592793_138592944 138592977_138593181 138593696_138594112 138596176_138596300 138597375_138597565 138597924_138597926 138597968_138598002 138598118_138598132 138598192_138598220 138598352_138598354 138598396_138598398 138598519_138598521 138598655_138598670 138598784_138598786 138598855_138598858 138598915_138598933 138599029_138599040 138599167_138599168 138599231_138599233 138605177_138605217 138605350_138605352 138605617_138605622 138605845_138605856 138605930_138605946 138605971_138605973 138611994_138612174 138612743_138613363 138613852_138614235 138614402_138614539 138615816_138616015 138616044_138616708 138616731_138616732 138616762_138617232 138617457_138617495 138617524_138617603 138617635_138617663 138617690_138617782 138617808_138617836 138617864_138617926 138618018_138618185 138618507_138618567 138618811_138619045 138619101_138619369 138619427_138619567 138619690_138619802 138619860_138619960 138620005_138620098 138620179_138620304 138620406_138620510 138620549_138621619 138621688_138621970 138623044_138624267 138624639_138624724 138630931_138630999 138631024_138631025 138640702_138640840 138640880_138640941 138641215_138641279 138641304_138641554 138641612_138641752 138650209_138650212 138650274_138650299 138650360_138650407 138650623_138650626 138650714_138650718 138650838_138650849 138651906_138651912 138653162_138653167 138653286_138653290 138653870_138653873 138654931_138654937 138655019_138655025 138655437_138655442 138655553_138655558 138660472_138660505 138660542_138660630 138660678_138660679 138663351_138663368 138663427_138663483 138663532_138663533 138672255_138672259 138672290_138672432 138675929_138676184 138676857_138676890 138676917_138676957 138676995_138677045 138677071_138677515 138677541_138677743 138677777_138677790 138677819_138677976 138678053_138678054 138678089_138678222 138678247_138678331 138678396_138678487 138678515_138678855 138678867_138678944 138679011_138679558 138679592_138679965 138680015_138680048 138680075_138680136 138680179_138680321 138680358_138680496 138680498_138680651 138680655_138681142 138681280_138681422 138681459_138681517 138681547_138681797 138681894_138682241 138682272_138682401 138682433_138682786 138682820_138683856 138683969_138684146 138684212_138684971 138685285_138685358 138685371_138685385 138685628_138685736 138685955_138686014 138686037_138686061 138686154_138686248 138686356_138686458 138686690_138686785 138687305_138688473 138689213_138689364 138689437_138689446 138689996_138689999 138690052_138690102 138690181_138690184 138690270_138690328 138690356_138690374 138690430_138690454 138690505_138690507 138690909_138690974 138704673_138704890 138706405_138706475 138708035_138708045 138708072_138708222 138708404_138708725 138738008_138739206 138739218_138743521 138743540_138744149 138744241_138744493 138744553_138744598 138744607_138744774 138744786_138744822 138744867_138744868 138744915_138744991 138745093_138745094 138745124_138745178 138745848_138745879 138745943_138746056 138746147_138746149 138746213_138746241 138746326_138746442 138746599_138746692 138746808_138746821 138746846_138746935 138746938_138747203 138747308_138747431 138747491_138747606 138747752_138747883 138747991_138748063 138748090_138748101 138748285_138748370 138748461_138748552 138748720_138748805 138748933_138749035 138749109_138749190 138749437_138749548 138749667_138749784 138749848_138749939 138750035_138750126 138750318_138750409 138750727_138750901 138751371_138751483 138751587_138751691 138751783_138751888 138751942_138752048 138752133_138752252 138752389_138752585 138752639_138752812 138752818_138753062 138753147_138753790 138753829_138754738 138754894_138754984 138755032_138756162 138756253_138756797 138771854_138772002 138809138_138809396 138809427_138809510 138809544_138809692 138809720_138810408 138810434_138810470 138810571_138810617 138810643_138810710 138810736_138810905 138810918_138812136 138812145_138812376 138812387_138814488 138814656_138815462 138815557_138815842 138816014_138816109 138816154_138816366 138816449_138816879 138817195_138817211 138817308_138817335 138817488_138817489 138817534_138817537 138830257_138830292 138841250_138841833 138842651_138842907 138843168_138843169 138845931_138846233 138846249_138846465 138846525_138846609 138846787_138847400 138847734_138848133 138848150_138848853 138848861_138848869 138849397_138849542 138849631_138850392 138850480_138850490 138850661_138850690 138850744_138850814 138850900_138851027 138851100_138851224 138851284_138851561 138851610_138851716 138851823_138851946 138852000_138852080 138852125_138852572 138852770_138852854 138852952_138853198 138853308_138853394 138853494_138853567 138853660_138853662 138853729_138853745 138855149_138855330 138855402_138855490 138855560_138855812 138856040_138856299 138856465_138856549 138856642_138856780 138856917_138857180 138861120_138861198 138861232_138861287 138862467_138862674 138862854_138863685 138864015_138864019 138864229_138864233 138868534_138868608 138868756_138868774 138868830_138868831 138868861_138868863 138868900_138868932 138878113_138878154 138888299_138888579 138967607_138967761 138968149_138968599 138968624_138969265 138969633_138969636 138969664_138969697 138969765_138969808 138970008_138970084 138970243_138970332 138970647_138970731 138970738_138970802 138970961_138971042 138971192_138971219 138971228_138971320 138971524_138971621 138971662_138971852 138973146_138973147 138973212_138973844 138974002_138974058 138974122_138974238 138974266_138974990 138978213_138978600 138978635_138978873 138980630_138981418 138987108_138987531 139014083_139014134 139035919_139036449 139036630_139036707 139036803_139036852 139039888_139040013 139040051_139041605 139042286_139042535 139042575_139042634 139042641_139042700 139042835_139043190 139045504_139045886 139045912_139045918 139047814_139047868 139057180_139057220 139057256_139057277 139057310_139057375 139057402_139057406 139057434_139057522 139057551_139057934 139057960_139058010 139058109_139058156 139058183_139058185 139058186_139058276 139058712_139058751 139058780_139058781 139058786_139058851 139058892_139058896 139058962_139058995 139059032_139059074 139059111_139059118 139059232_139059479 139059507_139059639 139059665_139059669 139059696_139059699 139064283_139064833 139064858_139066671 139066806_139067436 139068745_139068975 139068986_139069162 139069381_139069474 139069719_139069796 139070167_139070307 139070379_139070484 139070583_139070718 139070790_139070882 139070997_139071115 139071184_139071301 139071647_139071757 139071875_139071982 139072405_139072933 139072941_139072982 139073175_139073877 139073894_139074915 139074921_139075083 139075128_139075286 139075612_139075732 139075763_139075883 139075976_139076068 139076131_139076174 139076619_139076714 139076800_139076943 139077002_139077094 139077197_139077267 139077328_139077447 139077530_139077663 139077744_139077841 139077901_139078225 139078343_139078451 139080950_139081320 139120910_139121133 139121689_139121717 139121763_139121884 139121958_139122136 139122180_139122350 139122405_139122503 139122530_139122577 139122841_139122994 139123533_139123569 139123596_139123761 139126448_139126995 139144512_139144546 139144603_139144606 139187302_139187335 139187393_139187395 139192150_139192153 139192590_139192600 139193414_139193427 139193552_139193562 139193650_139193651 139193811_139193834 139232675_139232717 139232752_139232840 139232901_139233083 139233443_139233524 139233617_139233760 139233840_139234494 139234595_139234703 139234941_139234999 139235058_139235323 139235467_139235494 139235497_139235575 139235634_139235715 139235890_139235974 139236013_139236045 139236219_139236434 139236701_139236759 139236919_139237038 139237096_139237184 139237290_139237324 139237347_139237531 139237777_139237900 139237931_139238136 139244827_139244887 139244917_139244958 139254092_139254273 139254274_139254647 139255452_139255546 139255989_139256480 139256530_139256535 139256564_139256567 139256606_139256619 139256988_139256991 139257053_139257999 139258049_139258054 139258180_139258181 139258307_139258312 139258435_139259858 139259873_139260767 139309881_139310080 139310200_139310300 139310327_139310705 139313078_139313121 139313187_139313378 139313470_139313590 139313642_139314139 139314442_139314443 139315056_139315145 139315351_139315512 139315674_139315682 139315703_139315836 139316031_139317187 139317907_139318023 139326281_139326395 139363302_139363319 139363354_139363360 139363418_139363435 139363464_139363505 139363551_139363572 139421959_139422142 139422485_139423173 139423438_139423538 139424881_139425011 139425272_139425423 139425453_139425535 139425619_139425983 139426009_139426057 139426520_139426864 139426869_139427092 139427118_139427571 139427602_139432085 139432099_139432449 139433565_139433939 139433960_139434667 139434803_139434912 139435319_139435421 139435533_139435633 139435794_139435880 139436030_139436179 139436926_139437072 139437201_139437315 139437420_139438020 139438359_139438634 139438675_139438861 139439127_139439128 139439276_139439343 139463447_139463451 139463477_139463509 139463607_139463610 139463646_139463648 139463679_139463696 139463745_139463748 139471637_139471667 139471754_139471783 139471818_139472347 139472393_139472394 139496120_139496155 139496221_139496222 139531147_139531905 139532033_139532159 139533334_139533488 139533513_139533738 139536208_139536894 139553859_139554274 139554400_139554705 139554776_139554777 139554786_139554892 139554953_139554954 139556927_139557421 139570552_139570737 139579337_139579346 139579416_139579496 139579497_139579498 139579554_139579643 139579728_139579826 139579879_139580026 139580047_139580137 139580240_139580553 139581618_139581832 139582358_139582359 139582394_139582454 139582682_139582763 139656455_139656716 139656770_139656853 139657003_139657098 139657256_139657410 139657454_139657505 139657561_139657583 139657624_139657678 139657801_139657842 139661526_139661671 139661707_139661715 139661895_139661956 139662036_139662145 139662227_139662241 139662279_139662324 139662390_139662518 139662717_139663179 139663235_139663345 139663417_139663430 139663555_139663639 139663825_139663917 139663970_139664110 139664211_139664275 139664392_139664514 139664757_139664848 139664970_139665010 139665085_139665122 139665247_139665369 139665449_139665527 139665668_139665874 139665886_139665951 139666063_139666755 139667040_139667155 139667157_139667476 139667546_139667714 139667792_139667835 139667987_139668054 139668058_139668116 139668122_139668281 139668322_139668422 139669489_139669609 139669749_139669753 139669795_139669915 139669941_139669952 139670047_139670083 139670112_139670164 139670193_139670213 139670243_139670254 139670317_139670349 139670946_139671172 139671208_139671302 139671456_139671709 139682330_139682836 139682869_139682870 139683175_139683332 139684584_139684604 139684696_139684817 139684925_139685167 139685206_139686120 139686249_139686392 139686889_139687163 139687299_139687448 139687483_139688072 139688093_139688334 139688363_139689394 139689466_139690636 139690702_139690790 139690964_139691075 139691111_139691203 139691332_139691418 139691814_139692007 139693307_139693313 139693376_139693516 139703531_139703684 139703715_139703798 139703824_139703943 139704289_139704397 139705091_139705098 139705123_139705131 139705156_139705193 139705321_139705404 139705538_139705583 139705641_139705686 139705799_139705801 139705850_139705943 139705982_139705984 139706009_139706010 139706110_139706340 139706373_139706379 139706713_139706738 139706773_139706868 139709148_139709311 139709414_139709973 139710203_139710230 139710255_139710454 139746719_139746758 139762803_139762856 139865005_139865117 139865161_139865743 139865788_139866101 139866215_139866297 139866418_139866841 139867047_139867185 139867254_139867344 139867416_139867539 139867668_139867782 139867863_139867939 139868149_139868247 139869189_139869518 139869554_139870195 139870573_139870616 139870757_139870811 139872102_139872281 139873944_139874023 139874059_139874143 139874211_139874290 139874351_139874479 139874773_139875411 139875557_139875652 139875667_139875843 139875944_139876184 139876231_139876399 139876452_139876611 139877242_139877344 139877479_139877621 139877776_139877997 139878064_139878216 139878312_139878511 139878670_139878775 139879000_139879084 139879279_139879878 139890669_139891151 139891244_139891810 139891885_139892014 139892167_139892833 139892932_139893135 139893219_139893407 139893437_139894637 139894655_139894741 139894759_139895804 139896380_139896538 139896554_139896926 139898068_139898265 139899363_139899444 139899812_139899815 139899977_139899982 139900052_139900077 139900104_139900476 139914385_139914556 139989893_139990003 140090025_140090110 140090985_140091123 140157325_140157472 140159284_140159368 140159406_140159515 140159572_140159661 140159904_140160009 140160176_140160346 140160734_140160828 140161005_140161349 140161388_140161573 140162015_140162146 140162334_140162382 140162424_140162535 140163293_140163423 140163990_140164090 140164178_140164383 140164418_140164670 140164688_140165018 140165063_140165752 140165848_140165971 140166272_140166389 140166577_140166675 140166959_140167063 140167630_140167754 140167836_140167842 140167860_140169066 140169101_140169174 140171093_140171201 140171250_140171349 140171598_140171658 140175907_140176055 140176200_140176201 140176229_140176341 140188029_140188130 140188285_140188287 140188337_140188471 140188499_140188631 140188663_140188673 140188706_140188776 140188875_140188882 140188911_140188920 140188945_140189110 140189139_140189308 140189379_140189649 140190206_140190749 140193188_140193874 140193881_140193892 140196520_140198116 140198127_140198544 140198617_140198621 140198656_140198708 140198736_140198782 140198824_140199890 140199945_140200773 140246233_140246376 140251685_140251735 140294642_140294701 140294733_140294750 140295209_140295302 140295334_140295504 140295715_140295880 140295994_140296028 140296054_140296552 140296553_140296670 140298031_140298142 140298143_140298303 140298341_140298564 140298574_140298838 140298914_140299169 140301097_140301178 140301294_140301581 140302703_140303168 140304599_140304600 140304865_140305312 140305522_140306025 140306082_140307739 140307892_140308070 140308984_140309207 140309829_140309948 140309949_140310748 140311365_140311598 140313023_140313454 140314153_140314770 140326365_140326446 140327389_140327472 140327563_140327996 140335007_140335424 140335452_140335929 140343328_140343663 140382729_140382737 140382788_140382840 140670949_140671013 140672290_140672670 140674118_140674456 140674486_140675096 140675154_140675250 140675254_140675270 140675334_140675437 140675549_140675711 140675734_140675766 140675846_140676162 140678104_140678143 140678238_140678282 140678288_140678345 140678397_140678969 140679007_140679647 140680357_140680850 140681859_140682447 140683157_140683533 140684509_140684716 140684944_140684998 140685018_140685046 140685187_140685282 140685518_140685601 140686085_140686102 140686133_140686393 140686487_140686782 140687842_140688146 140729376_140729426 140729548_140729552 140729771_140729773 140729806_140729808 140729841_140729849 140730129_140730133 140730182_140730189 140731255_140731264 140745869_140746165 140746292_140746293 140746321_140746559 140747783_140748069 140748094_140748096 140748123_140748522 140748581_140748625 140748650_140748770 140748795_140748829 140748854_140749044 140749213_140749289 140749585_140749704 140750041_140750238 140750280_140750369 140750575_140750654 140750689_140750825 140751091_140751138 140751173_140751337 140751376_140751377 140751378_140751470 140751503_140751737 140751770_140751944 140752809_140753784 140753871_140754696 140754828_140755168 140755193_140755194 140755395_140756076 140756204_140756714 140756853_140756910 140756914_140757568 140758014_140758509 140760728_140761027 140762969_140763045 140763091_140763371 140765080_140765185 140765231_140765574 140766312_140766594 140773870_140774042 140840313_140840423 140840436_140841277 140842871_140842982 140844863_140844910 140846441_140847596 140848004_140848202 140848310_140848376 140848758_140848816 140848874_140849083 140849094_140849221 140849479_140849480 140849538_140849577 140849598_140849646 140849668_140849783 140849823_140849824 140858024_140858348 140858350_140858545 140858931_140859690 140860017_140860323 140874281_140874441 140874467_140874469 140909661_140909830 140910328_140910760 140910782_140910897 140910902_140910947 140911019_140911110 140911204_140911316 140911437_140911530 140911547_140912363 140912404_140913513 140913687_140914420 140914450_140914583 140914616_140915066 140915246_140915735 140917522_140917785 140917789_140918324 140921808_140921871 140922558_140922598 140922633_140922647 140922953_140923008 140923051_140923088 140923118_140923121 140923225_140923237 140924879_140924880 140924930_140924973 140926508_140926561 140927071_140927173 140927200_140927210 140927609_140927613 140927641_140927685 140927735_140927736 140927769_140927811 140928248_140928249 140928321_140928396 140928429_140928430 140928478_140928535 140928574_140928581 140928622_140928662 140928706_140928801 140929186_140929206 140929234_140929302 140929358_140929364 140935676_140935679 140935778_140935780 140935938_140935949 140936783_140936835 140972443_140972499 140974401_140974676 140974797_140974971 140975218_140975395 140975530_140975638 140975672_140975686 140975898_140976042 140976126_140976131 140976735_140977200 140977310_140977453 140977693_140977947 140978207_140978337 140978475_140978568 140978669_140978672 140978935_140979182 140979184_140979267 140979310_140979458 140980041_140980076 140980150_140980187 140980294_140980349 140980380_140980554 140980672_140980782 140981063_140981161 140981254_140981448 140981500_140981574 140981720_140981757 140981789_140981820 140981863_140981928 140982010_140982069 140982327_140982394 140982421_140982537 140983174_140983312 140986384_140987314 140987483_140988795 140988828_140989561 140989586_140989656 140989681_140989748 141053440_141053528 141053667_141053707 141053845_141053853 141053891_141053996 141054022_141054217 141054218_141054219 141054245_141054407 141054440_141054604 141108987_141109049 141109220_141109285 141109367_141109370 141109395_141109446 141109484_141109485 141109674_141109784 141109821_141109840 141109925_141110001 141110032_141110035 141110041_141110187 141110228_141110315 141110422_141110612 141110649_141110745 141110782_141110848 141110982_141111062 141111088_141111246 141111272_141111353 141111393_141111451 141111476_141111959 141111985_141112198 141112223_141112298 141112342_141112393 141112418_141114245 141114528_141114677 141114707_141115089 141115104_141115472 141115503_141115742 141115745_141116420 141116452_141116500 141116874_141117745 141118019_141118310 141118562_141118916 141126309_141126310 141126340_141126413 141126453_141126581 141127770_141128220 141129762_141130123 141130139_141130287 141179527_141179877 141180064_141180348 141180400_141180462 141180801_141181065 141181279_141181493 141181687_141181877 141182299_141182439 141182463_141182882 141182883_141182931 141183157_141183168 141185240_141185340 141185668_141185968 141186444_141186573 141186892_141187310 141187614_141188061 141188089_141188416 141188440_141188715 141189363_141189698 141189752_141190055 141190370_141190667 141190829_141191326 141191458_141191727 141191799_141192663 141193246_141194163 141194198_141194476 141194902_141196248 141196462_141196613 141196628_141196925 141197242_141198008 141198085_141198390 141198598_141198778 141198887_141199014 141199590_141199798 141199957_141200055 141200139_141200247 141200577_141200640 141200646_141200667 141200697_141200711 141200813_141200907 141201109_141201231 141201607_141201881 141201901_141202263 141202399_141202679 141202830_141202984 141203066_141203287 141203327_141204003 141204043_141205672 141219641_141219714 141236966_141237001 141330380_141330511 141330599_141330690 141330754_141330843 141330971_141331063 141331120_141331212 141331284_141331329 141331410_141331508 141331591_141331733 141331809_141331856 141331868_141331925 141332044_141332159 141332204_141332300 141332327_141333013 141333211_141333324 141333563_141334012 141334154_141334201 141334296_141334412 141334823_141335194 141335634_141335729 141336123_141336196 141336278_141336933 141337062_141337206 141337272_141337348 141337530_141337830 141337889_141338039 141338138_141338210 141338220_141338285 141338317_141338592 141338655_141338784 141339047_141339310 141339328_141339568 141373291_141373423 141374410_141374780 141374847_141374851 141374882_141375039 141375100_141375129 141375887_141375960 141376027_141376242 141376394_141376633 141403866_141403991 141421557_141421673 141421691_141421885 141422795_141422896 141423076_141423305 141424360_141424416 141424429_141424621 141424670_141424810 141424814_141425216 141425220_141426281 141426288_141426338 141432513_141432672 141432682_141432857 141432918_141432932 141432990_141433042 141433122_141433124 141433227_141434054 141434087_141434291 141434345_141435523 141435939_141436025 141436259_141436455 141436474_141436794 141436808_141436959 141437979_141438086 141438323_141438483 141438927_141439203 141439670_141439707 141454658_141454698 141454727_141454846 141454945_141455202 141455296_141455311 141455480_141455588 141455708_141455786 141456129_141456230 141456410_141456629 141457335_141457336 141457379_141457380 141457471_141458088 141458091_141458095 141458364_141458571 141459082_141459665 141459790_141461425 141461685_141463034 141463071_141464012 141464076_141466180 141466231_141467424 141467607_141467784 141467814_141468135 141469165_141469247 141487587_141487707 141488086_141488765 141542438_141543024 141543054_141543363 141553773_141553953 141554220_141554651 141554995_141555654 141555716_141555887 141556012_141556106 141556211_141556371 141556452_141556650 141556992_141557126 141557305_141557383 141558207_141558286 141558419_141558553 141560055_141560137 141560168_141560615 141560621_141560848 141561111_141561207 141561326_141561592 141563423_141563557 141563679_141564053 141564236_141564253 141564278_141564434 141564553_141564670 141564719_141564838 141564940_141565055 141565158_141565251 141565315_141565595 141565710_141565780 141565881_141566190 141566347_141566442 141566676_141566732 141566739_141567044 141567076_141567517 141567557_141567558 141568557_141568750 141569068_141569250 141569263_141569355 141569482_141570057 141570388_141570432 141570466_141570508 141570931_141571220 141571516_141571780 141572054_141572156 141572188_141572302 141572790_141573063 141573385_141573537 141573898_141574118 141574801_141574880 141575510_141575694 141575709_141576773 141576871_141577111 141577544_141577574 141577706_141577808 141577936_141578100 141578111_141578191 141578310_141578404 141578666_141578982 141579079_141579713 141670190_141670276 141674672_141675124 141675266_141675369 141675559_141675562 141675674_141675677 141675840_141676003 141676186_141676303 141676473_141676860 141679827_141680027 141680028_141680321 141680325_141680521 141680661_141680940 141680973_141681178 141681224_141681872 141681995_141682247 141682334_141682340 141682404_141682424 141682561_141683131 141683145_141683439 141683504_141683651 141683826_141684002 141684193_141684271 141684434_141684591 141684615_141684617 141684803_141684920 141685090_141685166 141685298_141685370 141685431_141685723 141685727_141685843 141685873_141686382 141686501_141686623 141686813_141687063 141687226_141687393 141687579_141687679 141687846_141687936 141688075_141688359 141688503_141688727 141688822_141688825 141688917_141689080 141689267_141689492 141689678_141689758 141690076_141690246 141690248_141690487 141690635_141694150 141694169_141694708 141783421_141783506 141811461_141811595 141818041_141818227 141820189_141820391 141820588_141820941 141821013_141821305 141821430_141821460 141821638_141821774 141821801_141821913 141822103_141822201 141822268_141822390 141822553_141822820 141822901_141823388 141823527_141824185 141824197_141824364 141923677_141923680 141924085_141924088 141924308_141924377 141924434_141924437 141961990_141961996 141962039_141962042 141962084_141962086 141962111_141962189 141962223_141962227 141962256_141962332 141962534_141962536 141962866_141962880 141983092_141983616 141983664_141984553 141984580_141985146 141986159_141986500 141986682_141986850 141987197_141987960 141988226_141989033 141989041_141989143 141989282_141990179 141990684_141990856 141990894_141990999 141992417_141993100 141993107_141993110 141993145_141993146 141993247_141993297 141993366_141993367 141993509_141993510 141993550_141993707 141994367_141994411 141994846_141994948 142020898_142021326 142021577_142021735 142021764_142021830 142021887_142021916 142028008_142028411 142032046_142032161 142040516_142040662 142040674_142040822 142040877_142041115 142044548_142044637 142044678_142044681 142051030_142051110 142051120_142051245 142051701_142052035 142052064_142052358 142052742_142054087 142055062_142055946 142056250_142056498 142058303_142058909 142059945_142060203 142065949_142066852 142066872_142067133 142068513_142068679 142071400_142071901 142071925_142072352 142072497_142072634 142073011_142073130 142073149_142073344 142073386_142074364 142087623_142087632 142087663_142087735 142087765_142088320 142088675_142088732 142102247_142102806 142103268_142103351 142103747_142103764 142103821_142103846 142105062_142105153 142106575_142106814 142108668_142108717 142109081_142109254 142109296_142109553 142109567_142109714 142109810_142110014 142110051_142110175 142110264_142110425 142110435_142110788 142110837_142110965 142111016_142111109 142111138_142111373 142111399_142111513 142111598_142111683 142111730_142111834 142111936_142112042 142112133_142112411 142112570_142112676 142112677_142112865 142112894_142113004 142113055_142113592 142113623_142113719 142114547_142114888 142125657_142125658 142125776_142125876 142126162_142126163 142126226_142126458 142126707_142126762 142136628_142136777 142150836_142150844 142150891_142150959 142151010_142151341 142151383_142151392 142151935_142152033 142197058_142197216 142216296_142216300 142216342_142216439 142216467_142216573 142216613_142216862 142218045_142218455 142218598_142218800 142218978_142219200 142219338_142219432 142219512_142219647 142219772_142219960 142220082_142220202 142220436_142220524 142220617_142220821 142220922_142221335 142221388_142221484 142221670_142221765 142221893_142222822 142222915_142223009 142223148_142223239 142223309_142223433 142223527_142223614 142223788_142223897 142224039_142224526 142224762_142225018 142261195_142261313 142358687_142358940 142358964_142359246 142359267_142359627 142359786_142360044 142360123_142360429 142360484_142360791 142362957_142363433 142416473_142416621 142416644_142416690 142416712_142417704 142417912_142418042 142419085_142419888 142422562_142422863 142422865_142423212 142423253_142423302 142424195_142424409 142424425_142424674 142424703_142424760 142424768_142425309 142425334_142425582 142425608_142425737 142425763_142425764 142425765_142425766 142425791_142426780 142426830_142426968 142431427_142431451 142431481_142431610 142431656_142431910 142432075_142432664 142432824_142433265 142433645_142433730 142434585_142434701 142434954_142435181 142435932_142436334 142441845_142441897 142452808_142453015 142464908_142465142 142473372_142473707 142475034_142475691 142475800_142475836 142475866_142476152 142476223_142476451 142476611_142476710 142476750_142476759 142476835_142477295 142477324_142477458 142477667_142477853 142478371_142478679 142500813_142500828 142500853_142500862 142500907_142501017 142501052_142501053 142503633_142503649 142503675_142503716 142506672_142506836 142509871_142510234 142510312_142510613 142510681_142511402 142511469_142511607 142511783_142512016 142512032_142512810 142512834_142513107 142513118_142513130 142514315_142514565 142515863_142515901 142519589_142520047 142525858_142526212 142526851_142528724 142528749_142528936 142528953_142529517 142529648_142531896 142532273_142532580 142532618_142532813 142532850_142533418 142533620_142533630 142533655_142534397 142535002_142535141 142538338_142538459 142538521_142538565 142564488_142565155 142565771_142566111 142572667_142572723 142596989_142597148 142597173_142597264 142597292_142597316 142597782_142597832 142597867_142598220 142598337_142598621 142598981_142599092 142599209_142599459 142599534_142599676 142599941_142600108 142600489_142600607 142601270_142601356 142601455_142602073 142602268_142602348 142602528_142602631 142602790_142602884 142603582_142603586 142606557_142606982 142607051_142609100 142609406_142609727 142609820_142610284 142610365_142610444 142610591_142610813 142610946_142611087 142611291_142611791 142611958_142612068 142612224_142612315 142613174_142613240 142616748_142616756 142616980_142616982 142617133_142617136 142617324_142617326 142617597_142617598 142617843_142617850 142617876_142617911 142617979_142617985 142626326_142626425 142685078_142685705 142685717_142685850 142685875_142686125 142686169_142686356 142687053_142688257 142688886_142689319 142689513_142689590 142690387_142690482 142690557_142690908 142690930_142690976 142691084_142691086 142691304_142691432 142691453_142691461 142691597_142691635 142691691_142691693 142691832_142691974 142692577_142692904 142693342_142695454 142695479_142695942 142695970_142696007 142696035_142696049 142696074_142696086 142696154_142696330 142696359_142696451 142696591_142696744 142698387_142698459 142755219_142755505 142755884_142756094 142756215_142756289 142756389_142756455 142757186_142757429 142757552_142757654 142757807_142757925 142758378_142762780 142764034_142765054 142765302_142765305 142766084_142766388 142767705_142768554 142768656_142768754 142768967_142769051 142769174_142769296 142769380_142769497 142769548_142769994 142770087_142770164 142770233_142770639 142770717_142770846 142770987_142771078 142771159_142771293 142771545_142771612 142771781_142771877 142771985_142772082 142772139_142772686 142772749_142772901 142773110_142773251 142773300_142773528 142773551_142773633 142774005_142774118 142774193_142774791 142775007_142775116 142775141_142775282 142775927_142776065 142776257_142776534 142776716_142776767 142776790_142777117 142777131_142777203 142847022_142847533 142847847_142848197 142848816_142848897 142848922_142849181 142849214_142849303 142849366_142849367 142850128_142850292 142850318_142850446 142850736_142850895 142851080_142851840 142854046_142854244 142854262_142854498 142855419_142855542 142855609_142856079 142856094_142856189 142857541_142857542 142857570_142858009 142858113_142858167 142858169_142858180 142858217_142858285 142858338_142858669 142858702_142858762 142858793_142858858 142858884_142858936 142859869_142860689 142860714_142862455 142862652_142862767 142866160_142866172 142866207_142866356 142866573_142866624 142866733_142867397 142867428_142868385 142868399_142868751 142868766_142868916 142868939_142868993 142870107_142870551 142871159_142871380 142905039_142905433 142938108_142938122 142938477_142938521 142938546_142938547 142951834_142951848 142951940_142951941 142951991_142951992 142952028_142952036 142952066_142952067 142952403_142952404 142952494_142952524 142952561_142952568 142952625_142952626 142964773_142964903 142964986_142964988 142965015_142965407 142965432_142965457 142965468_142966085 142966451_142966499 142966510_142966568 142998742_142998743 142998786_142998810 142998854_142998911 142999277_142999321 142999631_142999720 142999760_142999779 142999811_142999815 142999950_142999980 143002434_143002482 143002506_143002725 143002978_143003061 143003265_143003360 143003924_143004140 143004165_143004369 143004749_143004817 143004900_143004977 143004998_143005199 143037459_143037856 143045170_143045366 143046037_143046554 143046581_143046859 143046907_143047159 143049563_143052441 143052452_143054074 143054517_143054664 143054697_143055501 143055512_143055960 143055993_143056200 143056228_143056282 143056333_143056578 143057874_143058572 143151253_143151372 143151491_143152041 143152045_143152306 143152664_143152665 143152687_143152757 143152932_143153609 143153887_143153929 143154004_143154302 143154410_143154509 143154548_143154622 143162444_143162509 143162515_143163110 143163132_143164036 143164066_143164139 143164372_143164384 143164410_143164412 143164441_143164521 143164910_143164911 143164941_143165042 143165113_143165115 143165197_143165294 143165319_143165532 143165557_143166206 143179239_143180375 143187406_143187689 143187733_143188340 143189473_143190085 143190094_143190271 143190276_143191304 143195375_143195399 143196089_143196101 143196222_143196262 143196667_143196681 143196706_143196711 143196763_143196766 143196932_143196934 143197510_143197528 143197628_143197629 143197806_143197811 143198125_143198128 143199190_143199191 143199801_143199803 143220993_143221346 143221424_143222379 143223050_143223093 143223118_143223167 143224132_143224847 143225109_143225237 143225271_143225560 143225758_143225922 143226071_143226212 143226471_143227033 143227146_143227368 143228092_143228197 143228383_143228464 143228497_143228626 143228725_143228957 143229197_143229451 143229769_143229869 143229927_143230034 143230190_143230300 143230516_143230624 143230803_143233170 143233206_143233258 143233344_143233433 143233508_143234081 143235910_143236702 143237067_143237326 143237351_143237429 143237467_143238163 143238172_143238618 143238623_143239790 143239838_143239839 143240630_143240708 143244681_143244734 143246920_143249266 143249283_143249685 143249703_143249886 143249936_143250614 143250615_143250805 143251597_143252054 143252068_143252220 143252368_143253208 143253222_143253243 143254460_143254831 143256037_143256122 143256137_143256197 143256400_143256506 143259319_143259441 143280389_143280459 143280550_143280772 143335229_143335414 143335453_143335574 143335684_143335735 143337182_143337513 143338106_143338852 143339102_143339356 143339457_143339810 143339814_143339815 143339842_143339941 143340986_143341106 143341199_143341347 143341374_143341410 143341452_143341536 143341644_143341743 143343046_143343292 143343311_143343762 143343900_143343995 143344113_143344326 143344358_143344552 143344881_143345348 143345387_143345496 143345565_143346013 143346121_143346256 143346332_143346480 143346563_143346645 143346775_143346871 143346958_143347172 143347236_143347338 143347497_143347631 143347754_143347857 143347947_143348147 143348262_143348368 143348502_143348999 143349100_143349225 143349335_143349449 143349507_143349697 143349874_143349949 143350038_143350545 143350664_143350736 143350849_143351686 143351767_143351953 143352051_143352125 143352370_143352850 143352879_143352929 143353791_143354014 143354207_143354374 143354603_143354755 143355570_143355629 143365552_143365633 143366067_143366247 143366259_143366340 143372717_143372795 143372950_143373027 143373984_143374056 143374183_143374515 143374699_143374789 143374882_143375060 143375718_143375843 143375975_143376103 143376199_143376246 143376268_143376365 143376493_143376598 143376674_143376867 143376993_143377444 143392015_143392016 143392075_143392118 143392829_143392886 143394796_143394842 143394890_143394905 143394967_143394972 143411374_143411473 143411509_143411524 143436359_143436411 143436425_143436470 143446749_143446759 143446963_143447076 143447098_143447430 143447480_143447811 143447825_143448754 143450376_143450576 143450762_143451007 143451224_143451412 143451494_143451621 143451736_143452458 143452506_143452825 143453163_143453543 143453783_143453895 143453910_143454100 143454286_143454369 143454390_143454438 143454489_143454603 143455401_143455717 143455790_143455944 143456062_143456317 143456547_143456620 143456733_143457224 143457491_143457506 143457625_143457702 143457825_143458039 143458086_143458247 143459358_143459440 143459516_143459709 143459821_143460107 143460300_143460511 143460580_143460688 143460711_143460713 143460808_143461248 143461261_143461309 143461418_143462350 143462502_143462638 143462744_143462824 143462928_143463037 143463161_143463281 143463445_143463534 143463616_143463707 143463802_143463908 143464013_143464069 143465885_143465952 143466281_143466372 143466490_143466576 143466702_143467126 143472514_143472563 143472602_143472721 143472940_143473461 143569106_143569209 143570710_143571299 143571496_143571636 143571716_143572514 143572679_143572761 143572811_143573223 143573561_143573824 143574388_143575001 143575122_143575268 143575371_143575602 143575742_143575828 143576107_143576144 143576298_143577304 143577778_143578023 143599507_143599559 143599862_143600364 143600419_143600965 143601036_143601115 143603147_143603532 143603630_143603846 143655244_143655342 143655370_143655482 143655680_143655837 143655903_143656560 143656641_143656939 143657051_143657836 143658059_143658217 143676834_143676884 143678776_143678845 143679068_143679170 143679307_143679380 143679512_143679621 143679651_143679860 143679971_143680071 143680353_143680815 143681015_143681188 143681390_143681397 143681424_143681505 143684348_143684602 143684981_143685357 143685454_143685581 143687783_143688775 143689017_143689197 143689222_143689599 143689659_143689917 143690045_143690446 143690861_143691106 143691647_143691693 143692102_143693573 143693609_143694323 143694325_143694460 143695189_143697051 143761018_143761078 143808898_143808942 143809062_143809211 143809224_143809315 143811060_143811424 143811570_143811729 143811799_143812054 143812177_143813395 143813455_143813721 143818299_143819062 143819115_143819116 143842592_143843450 143843491_143843549 143847881_143847884 143848061_143848849 143848919_143850725 143851799_143852409 143852505_143852653 143852665_143853266 143853294_143853359 143853469_143853878 143853951_143854078 143854782_143854878 143854974_143855696 143855773_143857397 143872228_143872674 143872842_143873188 143873275_143873401 143873447_143873618 143873838_143873943 143874017_143874059 143874270_143874328 143874455_143875430 143878403_143879475 143879527_143880505 143881591_143881892 143885102_143885115 143885220_143885302 143885379_143885442 143886513_143886567 143889230_143889279 143889339_143889348 143889410_143889422 143891624_143894216 143903788_143903919 143903931_143903971 143904397_143904441 143904592_143904701 143904939_143905024 143905235_143905359 143905478_143905688 143905969_143905972 143906171_143906252 143906641_143906738 143906779_143907908 143908344_143908586 143908658_143908967 143909039_143909123 143909195_143909283 143909355_143909469 143909541_143909619 143909691_143909802 143909871_143909982 143910054_143910224 143910372_143910512 143910642_143912166 143912869_143913115 143913179_143913355 143913445_143913538 143913553_143914719 143914772_143914906 143914942_143917214 143917238_143917681 143923932_143924617 143927061_143927256 143927327_143927332 143927392_143927395 143927431_143927438 143930807_143930808 143930961_143930977 143931150_143931184 143931213_143931217 143931902_143931903 143956156_143956376 143959061_143959528 143964500_143965525 143979138_143979141 143979181_143979184 143979212_143979277 143986704_143986762 144033296_144033556 144033578_144033927 144034000_144034154 144034198_144034300 144034379_144034464 144034658_144035029 144035152_144035238 144035308_144035387 144035461_144035557 144035678_144035786 144035849_144036073 144036133_144036527 144036653_144036741 144036825_144036968 144037067_144037325 144037409_144037653 144037910_144038029 144038195_144038240 144038459_144038960 144039026_144039132 144039183_144039663 144045398_144045422 144045480_144045536 144046334_144046335 144046393_144046434 144046468_144046515 144046613_144046769 144085518_144085570 144159932_144160179 144160335_144160415 144160497_144160589 144160679_144160829 144160955_144161535 144161607_144161671 144161799_144161954 144162154_144162354 144162382_144162551 144162615_144162686 144162793_144163018 144163129_144163282 144163315_144163677 144163815_144164287 144164430_144164532 144164587_144164802 144164859_144164944 144165030_144165255 144165439_144165548 144165614_144165742 144165803_144165911 144165970_144166098 144166203_144166281 144166339_144166460 144167723_144167851 144168215_144168866 144171111_144171604 144171742_144174542 144174554_144174648 144175142_144175277 144197494_144197554 144217371_144218063 144218573_144218860 144218908_144219477 144219520_144219943 144220057_144220137 144220160_144220162 144220561_144220645 144220862_144220965 144221002_144221532 144221581_144221955 144222193_144222243 144222285_144222784 144222875_144223369 144223378_144223740 144230185_144230255 144231072_144231177 144231208_144232644 144232671_144234666 144234919_144234973 144235000_144235631 144235658_144235833 144235861_144237425 144238008_144238497 144238544_144238547 144314696_144315324 144316392_144316394 144316441_144316486 144316671_144316678 144316757_144316812 144316839_144316867 144316902_144316962 144317043_144317048 144317075_144317076 144317109_144317152 144317202_144317219 144317258_144317259 144317309_144317355 144317945_144318129 144318166_144318283 144318839_144318911 144318936_144319034 144319195_144319541 144319647_144319923 144320025_144320211 144320346_144320484 144320692_144321187 144321372_144321463 144321535_144321734 144321771_144322017 144322138_144322210 144322261_144322453 144322635_144322761 144323208_144323287 144323339_144324275 144324495_144324587 144324690_144325563 144325579_144325692 144338715_144338783 144341677_144341930 144341955_144341980 144350241_144350242 144350278_144350452 144350893_144351083 144353420_144354027 144354074_144354092 144354119_144354126 144354152_144354154 144354213_144354285 144354320_144354367 144356398_144356521 144356563_144357647 144357732_144358127 144358199_144358260 144358304_144358941 144358942_144359027 144359059_144359064 144362150_144362247 144362277_144362703 144362833_144363113 144363462_144363711 144364060_144364671 144364693_144364874 144365128_144365129 144365189_144365333 144365372_144365672 144366707_144367075 144369324_144369392 144369438_144369443 144371305_144371307 144371543_144371546 144371757_144371771 144372125_144372131 144372367_144372368 144372720_144372727 144372967_144372985 144373475_144373482 144373878_144373888 144374249_144374254 144374379_144374383 144374534_144374541 144374567_144374576 144377448_144377528 144381540_144381678 144393924_144394010 144395383_144395431 144410137_144410151 144410267_144410273 144410493_144410499 144410538_144410550 144410666_144410673 144410699_144410700 144433152_144433197 144433250_144434829 144434866_144436055 144436124_144436240 144436525_144436888 144437972_144438053 144438228_144438324 144438383_144438690 144438864_144439047 144440393_144441196 144442807_144442986 144443019_144443475 144443555_144443620 144445676_144445779 144445786_144445923 144446677_144447012 144447030_144447530 144447807_144447880 144448122_144449197 144450769_144450858 144451308_144451897 144451950_144451984 144452013_144452083 144452150_144452299 144452310_144455319 144455530_144455645 144455678_144455872 144455929_144456314 144456347_144456446 144456616_144456817 144456993_144457299 144457359_144457470 144457617_144457717 144457921_144458454 144461307_144461313 144461364_144461437 144461561_144461614 144469243_144469292 144469324_144469437 144469480_144469482 144472347_144472428 144493862_144493918 144493965_144494104 144494143_144494146 144506984_144507407 144507434_144507435 144514550_144514626 144514678_144514682 144530616_144530630 144530658_144530665 144530716_144530791 144530834_144530845 144530875_144530877 144530921_144530922 144530986_144531025 144532312_144532315 144532352_144532401 144532426_144532442 144532537_144532653 144537701_144537755 144537898_144538166 144538449_144538551 144538917_144539010 144539727_144539813 144539923_144540006 144540156_144541189 144541322_144541821 144542035_144542455 144542749_144542750 144542781_144543246 144544051_144544205 144546294_144546595 144546640_144546836 144546887_144546947 144572246_144572991 144573822_144573858 144574076_144574209 144574352_144574451 144615870_144615876 144615927_144615947 144616378_144616385 144616410_144616425 144617290_144617291 144617387_144617391 144617558_144617559 144617636_144617637 144617707_144617708 144622042_144622742 144622896_144623089 144623111_144623186 144688407_144688533 144723185_144723194 144723286_144723374 144723446_144723482 144723626_144723657 144724467_144724505 144724533_144724569 144724594_144725156 144725182_144725516 144725555_144725599 144725789_144726376 144729270_144729368 144729383_144729815 144729840_144730374 144730863_144731472 144749545_144749673 144750250_144750847 144750871_144751502 144751506_144751719 144752284_144752339 144752585_144752850 144753214_144753289 144753403_144753404 144753505_144753593 144754116_144754147 144754295_144754397 144754789_144755452 144755564_144755606 144755615_144756083 144756281_144756377 144756573_144756679 144756775_144757102 144757111_144757191 144757827_144757990 144758033_144758547 144759348_144760325 144763419_144763705 144764335_144764806 144764833_144764958 144764963_144765354 144949415_144949533 144950291_144950371 144950396_144950469 144951834_144951880 144952805_144952806 144952910_144952913 144952970_144953032 144965444_144965459 144965498_144965559 144974371_144974499 144974562_144974700 144975077_144975234 144975250_144975590 144975595_144975799 144977626_144977910 144977944_144978040 144978102_144978820 144979498_144979937 144980050_144980096 144980697_144980750 144981010_144981194 144981316_144981716 144981785_144981949 144981983_144982218 144982272_144982291 144982316_144982420 144982525_144983125 144983144_144983264 144983443_144983674 144983678_144983755 144983821_144984292 144985232_144985272 144985305_144986094 144986327_144986360 144989795_144990206 144990779_144990959 144991086_144991118 144991499_144991864 144993624_144993706 144996149_144996210 144997525_144997927 144999799_144999898 145002655_145002745 145003384_145003560 145003695_145004374 145004728_145004792 145004799_145004838 145004900_145004906 145005419_145005490 145005509_145005764 145005889_145006975 145007512_145007702 145007704_145007766 145007842_145008987 145009569_145009893 145009929_145009942 145010828_145010829 145010857_145010992 145011458_145011559 145011898_145011959 145012021_145012022 145020321_145020322 145020415_145020421 145020745_145020754 145020844_145021126 145021516_145021523 145021570_145021576 145021620_145021632 145021673_145021675 145021834_145021873 145022018_145022062 145022087_145022133 145022214_145022224 145022249_145022253 145027186_145027202 145027260_145027261 145027406_145027425 145027455_145027470 145027618_145027627 145027786_145027790 145027925_145027926 145027956_145028065 145028138_145028158 145028188_145028263 145028304_145028306 145031585_145032979 145033247_145033633 145033779_145034016 145034028_145034378 145034654_145034741 145034762_145034821 145035663_145036307 145036563_145036660 145036800_145037148 145037520_145038082 145039672_145040123 145040139_145040229 145040235_145040384 145040585_145040751 145059906_145059988 145060957_145061023 145065808_145065810 145065867_145065908 145066637_145066832 145066938_145066983 145067446_145067892 145073373_145073452 145074293_145074359 145075178_145075350 145075821_145075960 145075993_145076011 145089001_145089148 145089150_145089196 145089259_145089421 145089963_145090072 145090388_145090485 145092612_145093541 145095110_145095315 145096441_145096720 145096732_145096797 145114873_145115037 145115461_145115590 145115628_145116530 145121037_145121141 145123335_145123642 145124311_145124349 145124509_145124791 145125616_145125848 145126086_145126093 145126138_145126213 145126470_145126583 145126730_145126783 145126813_145126874 145127015_145127213 145127406_145129564 145129638_145129669 145129700_145129807 145129875_145130080 145130155_145130173 145130198_145130200 145130247_145130253 145130295_145130400 145130430_145130615 145130683_145130822 145130856_145130920 145130961_145131073 145131101_145131112 145131259_145131322 145131436_145131483 145131582_145131634 145131659_145131660 145131942_145132076 145132291_145132582 145132609_145132970 145133010_145133189 145133376_145133417 145133444_145133445 145136568_145136792 145136907_145137074 145137203_145137253 145137303_145137313 145137341_145137343 145137349_145137377 145137428_145137500 145137771_145137775 145137801_145137810 145137860_145137871 145137908_145137947 145137990_145138003 145138187_145138249 145138281_145138314 145138343_145138417 145138451_145138487 145138517_145138574 145138605_145138694 145138727_145138904 145138929_145138940 145138965_145139047 145139089_145139222 145139264_145139315 145139607_145139654 145139721_145139723 145139777_145140191 145140248_145140364 145144795_145144803 145144855_145144889 145144917_145144924 145159666_145159856 145160943_145160959 145161008_145161192 145161270_145161333 145161450_145161556 145161774_145161775 145161810_145161831 145161861_145161915 145161957_145162012 145162150_145162182 145162208_145162279 145162345_145162376 145162442_145162578 145162913_145162953 145163417_145163593 145163739_145163785 145163957_145164006 145164082_145164099 145164134_145164284 145164314_145164517 145165405_145165466 145165496_145165577 145165608_145165719 145165744_145165745 145165756_145166097 145167954_145167960 145168071_145168141 145171223_145171535 145171637_145171819 145171905_145172016 145172262_145172504 145172714_145172795 145172920_145173009 145173068_145173492 145173575_145175613 145175823_145175944 145175997_145176048 145176248_145176331 145176438_145176933 145177118_145177224 145177305_145177491 145177779_145178184 145178427_145178517 145178807_145179181 145179209_145179512 145179773_145180001 145180011_145180628 145180640_145180884 145181576_145181592 145182368_145182539 145182629_145182720 145182742_145182897 145182954_145183395 145184814_145184974 145185621_145185712 145186408_145186777 145186788_145186861 145186894_145187410 145187577_145187614 145207294_145207296 145207744_145207746 145208195_145208232 145208637_145208642 145209148_145209149 145209196_145209206 145242750_145242753 145242778_145243207 145243576_145243737 145243827_145244527 145244528_145244754 145244791_145245151 145245152_145245480 145245508_145246165 145246519_145246895 145251058_145251300 145251315_145251367 145256309_145256344 145256372_145256783 145256833_145257112 145257622_145259968 145259995_145260704 145260809_145261350 145261460_145262495 145262536_145262885 145264115_145264201 145265301_145265531 145480376_145480440 145507288_145507358 145591739_145591772 145591804_145592534 145592535_145593326 145594152_145594215 145594234_145594325 145594479_145594580 145594704_145594803 145594873_145595783 145595846_145596714 145596834_145597578 145597620_145597749 145597824_145597993 145598140_145598426 145598456_145598728 145598866_145599120 145599232_145599333 145599422_145599528 145600249_145600433 145600450_145600686 145600863_145601733 145601949_145602038 145602426_145602532 145602626_145602664 145602756_145602913 145603226_145603385 145603417_145603723 145604880_145605836 145638226_145639929 145667320_145667322 145667360_145667725 145677028_145677712 145691036_145691175 145715688_145715775 145715806_145715814 145715863_145715865 145715917_145716832 145716834_145717475 145717528_145718853 145719026_145719077 145719196_145719291 145719296_145720515 145720596_145720711 145720778_145720924 145771586_145772420 145773263_145773866 145773892_145774412 145774444_145774510 145774547_145775163 145780125_145781191 145781434_145781549 145781935_145782063 145782436_145782455 145782531_145782598 145782825_145782903 145783013_145783136 145783498_145783696 145783762_145784085 145784251_145784554 145784557_145784592 145784598_145784766 145785356_145785630 145785777_145785873 145787988_145788175 145788295_145788403 145788490_145788619 145788709_145788800 145788923_145789127 145789292_145789884 145789971_145790814 145790862_145791144 145791311_145791915 145791933_145791966 145792080_145792416 145792497_145793025 145793067_145793088 145793219_145794431 145804901_145805166 145805230_145805326 145805375_145805541 145805565_145805630 145805759_145806153 145806224_145806565 145806585_145807049 145807125_145807954 145807984_145807990 145808403_145809168 145809180_145809604 145809769_145809873 145811119_145811233 145811382_145811461 145820459_145820616 145820726_145821235 145833953_145834076 145834105_145834642 145835423_145835555 145835581_145835582 145835639_145835757 145835784_145835817 145848424_145848428 145848460_145848598 145848666_145849357 145849524_145849721 145849747_145849790 145849817_145849833 145849862_145849913 145849951_145850009 145850065_145850076 145850102_145850212 145850256_145850257 145850301_145850308 145850818_145850945 145850973_145851141 145851170_145851223 145851251_145851310 145851335_145851414 145851465_145851634 145851667_145851768 145851793_145851795 145851820_145851834 145851860_145851930 145852448_145852461 145852486_145852487 145852518_145852711 145852985_145852999 145855116_145855229 145857979_145857982 145858051_145858052 145858081_145858189 145867802_145867914 145885267_145885388 145885580_145885835 145889016_145889107 145889143_145889938 145917385_145918049 145918203_145919044 145919074_145919311 145919336_145919511 145919536_145922419 145922535_145923075 145923093_145923342 145923383_145923416 145923708_145923865 145923924_145924001 145924042_145924430 145930214_145930718 145931039_145931151 145931226_145931425 145932640_145932683 145934099_145934216 145936418_145937606 145937858_145938037 145938859_145939027 145939090_145939213 145939227_145939368 145939437_145939858 145939860_145940255 145940292_145940335 145940392_145940669 145940880_145941142 145941247_145941433 145942801_145943270 145943361_145943443 145943650_145944604 145945671_145945990 145946065_145946181 145946700_145946705 145946911_145947012 145947047_145947132 145947145_145947266 145947277_145948467 145948519_145948520 146013003_146013170 146013195_146013367 146013389_146013611 146013646_146015046 146015047_146015300 146015327_146016087 146018905_146018976 146019006_146019150 146019419_146019498 146019509_146019514 146019597_146019695 146020078_146020149 146020474_146020529 146020890_146020948 146021152_146021293 146021529_146021691 146021721_146022176 146022211_146022372 146022377_146022581 146022646_146022788 146023092_146023135 146023739_146024018 146024602_146024696 146025054_146025155 146025871_146025917 146025969_146025973 146026022_146026088 146026135_146026237 146026271_146026278 146026302_146026530 146026661_146026895 146026912_146026977 146037321_146037732 146042478_146042525 146045050_146045051 146045116_146045209 146087460_146087514 146131856_146135972 146136638_146136911 146158258_146158301 146164465_146164508 146173722_146173928 146173937_146174232 146174355_146174446 146176058_146177805 146179286_146179708 146179951_146180031 146180699_146182695 146182724_146183007 146183014_146183222 146183253_146183941 146183971_146184988 146185286_146185812 146188528_146188678 146188692_146189053 146189169_146189213 146189325_146189901 146189918_146190396 146190437_146193876 146193904_146194100 146194110_146194164 146194186_146194319 146194327_146194422 146194543_146194665 146201832_146202971 146204221_146204258 146216016_146216129 146216304_146216444 146216597_146216838 146216878_146217655 146218195_146218993 146220369_146220828 146221214_146221678 146267126_146267432 146267461_146267490 146267665_146267730 146267815_146267882 146268088_146268229 146268318_146268422 146270185_146271046 146271246_146271524 146271672_146271761 146271815_146271906 146271987_146272127 146272229_146272540 146272687_146272930 146273221_146273321 146273522_146273612 146273718_146273933 146274029_146274165 146323369_146323422 146348199_146348286 146348782_146348930 146352480_146352593 146357457_146357516 146360753_146361535 146361560_146362170 146362938_146363276 146363518_146363854 146363855_146364001 146415812_146415893 146421502_146421681 146422014_146422087 146422762_146423029 146423095_146423322 146423661_146423711 146423719_146424126 146424244_146424481 146425326_146425527 146425594_146425663 146429521_146430314 146432381_146432653 146432714_146432801 146432910_146432996 146433074_146433148 146433236_146433334 146433397_146433583 146433616_146433689 146433745_146433847 146433941_146434093 146434418_146434456 146451732_146451799 146503977_146504048 146504129_146504130 146504358_146504446 146505023_146505804 146505989_146506787 146507087_146507263 146507349_146507805 146507968_146508099 146508143_146508565 146508875_146509344 146509366_146509954 146510019_146510803 146523603_146523935 146523959_146524737 146524751_146524810 146551768_146551950 146552002_146552051 146552164_146552204 146581069_146581627 146584485_146584673 146584694_146586936 146587070_146587262 146587366_146587411 146587424_146587881 146588077_146588346 146588362_146588827 146612320_146612328 146612389_146612584 146612619_146612721 146612730_146612775 146613546_146614009 146614036_146614084 146614162_146614206 146614225_146614829 146614877_146614953 146615094_146615318 146615369_146615455 146615532_146616357 146616448_146616965 146617141_146617450 146617512_146617908 146617982_146618188 146618296_146618389 146618529_146618801 146618852_146619030 146619052_146619702 146619726_146619936 146620047_146620376 146620449_146620666 146620801_146621000 146621116_146621796 146621911_146622541 146622747_146623420 146663628_146663629 146665322_146665323 146665584_146665585 146665839_146665843 146666729_146666763 146687975_146690266 146690362_146690451 146690544_146690982 146691193_146691298 146691709_146692373 146692588_146692693 146693206_146693566 146693567_146694915 146694947_146695065 146695115_146695235 146711916_146712095 146713639_146713814 146716726_146716880 146716927_146717037 146717898_146718004 146719269_146719396 146723064_146723097 146729113_146729290 146729564_146729910 146735618_146735832 146736243_146736490 146736515_146736525 146736552_146736730 146736892_146736921 146736966_146737083 146737451_146737994 146738019_146738138 146738304_146738350 146738419_146738478 146738522_146738821 146738885_146738978 146739007_146739008 146739061_146739147 146739171_146739525 146739605_146739960 146747902_146748590 146748919_146749265 146749290_146749906 146750138_146750233 146750427_146750513 146750991_146751257 146751909_146751958 146751987_146752283 146752344_146752345 146757197_146757345 146757355_146758243 146758303_146758390 146758787_146758887 146759266_146759312 146759328_146759815 146759939_146760103 146760170_146762153 146762547_146762639 146763253_146763389 146763455_146764016 146764031_146764772 146764781_146764853 146766140_146766160 146766385_146767620 146767635_146767852 146768563_146768629 146768948_146769197 146780947_146781853 146781926_146782621 146782622_146782855 146782886_146783051 146783094_146783185 146783344_146783630 146783663_146783880 146783964_146783965 146784024_146784190 146784217_146784328 146784354_146784481 146787126_146787272 146787302_146787313 146788393_146788400 146788467_146788468 146788540_146788604 146788695_146788710 146788793_146788848 146788894_146789448 146790867_146790994 146792605_146792803 146792946_146793721 146793750_146794155 146796677_146797044 146874169_146874342 146892890_146892947 146893295_146893415 146893633_146894018 146895517_146895696 146896341_146896430 146896554_146896946 146897066_146897309 146909874_146910299 146910311_146910331 146911036_146911624 146911723_146911796 146913200_146913338 146913342_146913617 146913652_146914059 146925628_146925749 146929099_146930133 146930180_146930520 146930534_146930739 146930771_146930999 146931115_146931471 146932026_146932075 146932085_146932306 146932370_146932539 146932560_146932727 146932740_146933041 146933045_146933655 146937258_146937507 146937513_146937676 146937697_146937840 146942019_146942149 146942190_146942613 146942637_146942875 146942954_146943044 146943118_146943255 146943300_146943411 146943510_146943635 146943758_146943843 146943959_146944034 146944308_146944601 146944633_146944795 146944814_146945404 146945600_146945696 146945719_146946411 146946428_146946674 146946708_146946804 146946951_146947070 146947577_146947677 146947797_146948325 146948406_146948766 146948813_146948996 146949049_146949131 146949235_146949431 146949527_146949623 146949636_146949881 146950318_146950613 146950733_146950936 146951182_146951314 146951329_146951627 146951722_146952195 146952472_146952855 146952880_146952973 146952998_146953009 146965212_146965213 146965325_146965504 146970895_146970922 146970947_146970955 146971206_146971214 146992106_146992110 146992283_146992366 147192330_147192386 147244431_147245913 147248573_147248802 147248827_147249206 147250114_147250291 147280444_147281340 147282156_147282493 147282760_147282918 147282945_147283021 147283067_147284595 147292696_147293171 147293270_147293819 147293907_147294135 147294152_147294213 147294250_147294463 147295021_147296191 147296266_147296641 147296696_147297100 147297195_147297334 147297336_147297368 147297672_147297989 147298018_147299140 147299152_147299337 147299454_147299714 147300709_147300763 147301743_147301810 147301992_147302167 147304510_147304564 147307070_147307502 147307517_147308318 147332498_147332834 147335423_147335715 147335830_147336966 147337409_147337951 147338239_147338533 147338688_147338939 147338963_147339096 147340155_147340458 147340919_147341018 147344854_147345295 147345304_147345404 147345499_147346008 147346048_147346057 147378806_147378807 147379168_147379220 147392986_147393533 147394560_147394714 147395666_147395761 147396331_147396342 147396408_147396465 147396479_147396704 147399246_147399288 147399353_147399357 147417430_147417482 147435354_147435430 147437599_147437900 147438956_147439033 147439072_147439228 147439242_147439306 147439312_147439364 147443401_147443546 147443619_147443779 147444308_147444469 147444470_147445504 147445517_147445663 147446192_147446247 147446725_147446949 147446970_147447223 147448732_147448833 147475991_147475995 147476027_147476104 147500546_147500680 147500801_147501037 147501080_147501919 147502094_147502698 147502781_147502877 147503531_147503938 147503952_147504144 147504234_147504326 147504452_147504635 147504929_147505223 147506589_147506656 147506890_147507243 147507532_147507715 147507798_147507817 147507894_147507980 147508095_147508198 147508455_147508720 147508726_147508803 147509828_147509900 147509929_147509937 147529862_147529996 147530005_147530124 147531170_147531242 147532036_147532188 147536639_147536820 147536981_147537220 147537254_147538611 147538646_147538790 147538794_147538903 147538982_147539359 147539722_147539982 147540011_147540444 147540519_147540622 147540718_147541148 147541469_147541693 147541818_147542286 147542366_147542623 147542686_147542817 147542936_147543070 147543156_147544164 147544286_147544708 147544767_147544811 147544923_147545183 147545282_147545658 147545682_147545764 147546758_147546861 147547525_147547755 147547756_147548408 147548501_147548606 147548874_147548927 147549104_147549259 147549350_147549560 147549655_147549657 147549720_147550035 147550037_147550609 147550717_147550880 147550891_147551454 147551514_147551646 147551660_147551730 147551788_147551957 147551997_147552106 147552215_147552394 147552506_147552623 147552842_147552922 147553180_147553577 147557260_147557898 147586788_147586911 147628332_147629087 147629169_147629312 147629405_147630281 147630311_147631338 147632751_147633463 147633578_147634209 147634311_147634429 147634451_147634629 147635323_147635366 147635517_147635630 147635719_147636085 147636115_147636405 147636454_147636703 147636759_147637326 147637427_147637809 147637997_147638718 147638836_147638950 147638954_147639289 147639307_147639404 147639584_147639664 147639787_147639913 147640001_147640124 147640255_147640348 147640447_147640662 147641388_147641528 147642518_147642573 147645809_147645874 147754135_147754613 147754845_147754848 147755090_147755098 147755245_147755255 147755280_147755378 147755411_147755659 147755723_147755827 147755830_147755953 147755970_147756403 147756450_147757035 147757294_147757732 147757821_147758121 147758302_147758405 147759299_147759368 147759412_147759448 147759893_147759971 147759988_147759994 147760076_147760182 147760389_147760662 147760675_147760874 147760902_147761237 147761817_147761818 147761890_147761987 147762830_147762923 147763614_147763935 147763961_147764510 147764564_147767926 147767932_147768377 147770995_147771750 147771768_147772963 147774166_147774582 147774585_147775592 147775942_147776178 147776664_147776858 147776931_147777063 147777294_147777766 147778217_147779059 147837140_147837357 147837382_147837398 147837452_147837464 147837739_147837866 147837985_147838105 147838146_147838242 147838336_147838338 147838371_147838414 147838439_147838444 147839254_147839322 147839680_147840443 147840468_147841232 147841266_147841608 147842271_147843205 147843359_147843917 147843932_147844080 147844401_147844482 147845882_147846700 147846842_147846918 147847148_147847530 147855199_147855521 147855863_147855966 147856412_147856512 147856575_147856585 147858684_147858840 147859019_147861229 147861347_147861733 147862191_147862345 147862377_147862384 147862830_147863296 147863372_147863588 147864371_147864520 147864531_147864955 147865213_147865308 147865432_147865549 147865786_147866514 147866535_147867053 147867233_147867976 147868096_147869493 147869592_147869930 147869955_147870139 147870229_147870639 147870772_147871479 147871565_147872227 147872305_147872329 147872341_147872531 147872636_147873110 147873212_147873712 147873793_147873847 147873865_147873967 147903560_147903561 147903719_147903771 147903833_147903873 147904000_147904103 147904163_147904422 147904489_147904674 147904731_147905166 147905219_147905504 147905562_147905652 147905744_147905771 147905899_147905990 147906015_147906114 147934441_147934580 147978035_147978354 147978380_147978451 147978473_147979550 147979576_147979793 147979811_147980444 147980701_147981362 147983145_147983279 147983626_147984426 147984550_147985177 147985427_147986426 147986521_147986672 147987359_147987401 147992051_147992181 147994822_147994824 147994878_147994921 147994982_147994990 147995042_147995043 147995076_147995140 147995247_147995249 147995310_147995316 147995364_147995367 147995395_147995446 148022174_148022216 148022249_148022260 148022296_148022299 148022341_148022350 148022384_148022549 148022642_148022694 148022728_148022855 148024164_148024243 148030532_148030639 148030707_148031200 148031224_148031463 148031479_148031694 148031746_148032110 148032185_148032292 148032349_148033037 148033154_148033197 148033216_148033551 148033668_148033788 148033908_148034063 148034153_148034394 148035298_148035308 148035340_148035572 148035672_148035721 148035847_148035971 148036025_148036056 148036059_148036173 148036254_148036383 148036491_148036599 148036671_148036945 148037008_148037401 148037578_148037901 148038113_148038401 148039157_148039200 148040486_148040489 148040544_148040615 148040648_148040818 148040936_148041041 148041233_148041295 148041328_148041332 148041468_148041479 148041516_148041597 148041627_148041633 148041659_148041693 148041721_148041741 148041798_148041799 148041829_148042037 148042221_148042291 148042296_148042397 148042422_148042491 148042522_148042579 148042624_148042625 148042683_148042686 148042856_148042861 148045842_148045940 148045977_148046107 148046135_148046241 148046370_148046455 148046498_148046549 148046685_148046749 148046778_148046841 148046867_148046980 148047052_148047145 148053131_148053331 148063688_148063720 148063746_148063808 148063918_148064014 148064041_148064051 148064081_148064197 148064238_148064323 148064355_148064358 148064384_148064484 148064497_148064538 148064563_148064570 148064670_148064869 148064930_148064988 148065157_148065213 148069980_148070166 148083160_148083219 148083395_148083396 148083422_148083483 148083509_148083556 148083608_148083647 148083674_148083716 148083831_148083874 148083909_148083911 148084279_148084435 148084516_148084544 148084658_148086086 148087654_148088055 148088136_148089084 148089138_148089314 148089372_148089893 148089999_148091678 148091977_148092474 148092477_148092538 148092624_148093307 148093440_148093565 148093683_148093850 148093940_148093971 148094286_148094468 148094567_148094633 148096502_148096847 148097030_148098176 148098201_148098203 148098254_148098257 148098332_148098342 148103128_148103191 148103512_148103557 148105251_148105314 148105449_148105580 148105584_148105743 148105841_148105843 148107144_148107261 148107354_148107492 148107715_148107769 148107786_148107865 148108156_148108261 148108734_148108989 148109285_148109379 148109722_148109966 148114300_148114801 148114829_148114831 148115777_148115834 148140721_148140799 148141087_148141411 148141434_148141482 148141510_148141715 148141717_148141813 148142300_148142468 148142488_148142547 148143509_148143977 148143993_148144286 148144288_148144523 148144531_148144779 148144856_148144913 148145071_148145076 148145207_148145313 148149764_148149960 148153418_148153491 148153736_148154150 148154281_148154387 148155182_148155221 148155270_148155525 148155615_148156709 148164399_148164652 148172706_148172970 148192375_148192415 148282562_148282563 148282655_148284088 148290781_148291292 148293229_148293318 148293362_148293423 148293612_148293623 148293705_148294016 148294046_148294161 148294211_148294264 148294321_148294444 148295876_148296011 148296049_148296054 148310686_148311133 148311291_148311347 148311351_148311772 148311798_148312168 148312738_148312875 148312983_148313037 148313066_148313553 148314551_148314775 148324426_148324753 148324947_148325192 148325354_148326006 148326134_148327146 148327285_148327554 148328720_148329225 148329420_148329496 148329742_148329837 148330040_148330866 148330957_148331083 148331231_148331349 148331474_148331576 148335062_148335123 148335466_148337400 148337630_148337637 148359282_148359821 148360582_148361315 148396694_148396776 148396810_148396820 148396891_148396918 148433914_148433954 148434167_148434168 148434244_148434251 148434733_148434739 148434835_148434863 148435715_148435728 148435894_148435896 148480445_148480716 148480746_148481072 148481079_148481229 148481535_148481667 148481870_148482009 148482014_148482111 148482428_148482818 148483407_148483715 148483814_148484268 148484393_148484554 148484578_148484808 148484874_148485184 148485433_148485649 148485722_148486204 148486495_148486998 148487311_148487837 148487852_148487900 148487942_148488211 148488261_148488454 148488542_148488682 148488697_148488942 148488975_148488976 148489047_148489393 148489496_148489942 148489995_148490056 148490083_148490143 148490169_148490409 148490410_148490486 148490525_148491072 148491375_148492031 148492461_148492571 148492669_148492789 148492808_148492946 148493111_148493161 148493238_148493239 148493261_148493379 148493465_148493694 148493758_148493832 148494373_148494375 148494489_148494595 148494684_148494702 148494754_148494844 148494954_148495612 148495649_148496498 148496511_148496631 148496637_148496675 148505198_148505387 148505410_148505474 148534673_148535024 148535091_148535175 148535239_148535325 148535373_148535458 148535539_148535614 148536183_148536273 148536445_148536540 148536608_148536691 148536914_148537004 148537081_148537169 148537269_148537378 148537486_148537565 148537742_148537974 148538260_148538419 148538581_148538697 148538913_148538988 148539002_148539059 148539097_148539130 148539153_148539699 148539863_148539999 148540149_148540261 148541159_148541562 148542728_148542848 148542894_148543513 148547798_148547858 148548136_148548202 148548240_148548253 148548325_148548326 148548371_148548372 148548418_148548420 148565409_148566095 148566373_148566682 148566688_148566877 148566906_148567027 148567043_148567268 148569335_148569447 148569479_148569591 148569636_148569936 148569977_148570153 148570457_148571032 148571052_148571147 148571194_148571363 148571410_148572048 148572678_148572948 148607022_148607030 148607065_148607071 148607096_148607231 148608034_148609617 148664137_148664406 148664407_148664483 148664589_148664592 148665099_148665212 148665220_148665299 148665370_148665459 148665575_148665642 148665742_148665787 148666123_148666230 148666285_148666320 148666428_148666505 148667109_148667148 148667163_148667288 148667306_148667369 148667870_148668044 148669290_148669407 148671602_148672021 148677497_148677971 148677981_148678187 148678304_148678389 148678425_148678799 148678834_148678836 148678946_148678971 148678996_148679050 148679053_148679090 148679119_148679168 148679193_148679638 148679663_148679727 148679729_148679735 148679760_148679819 148679864_148680086 148680510_148680614 148680625_148680700 148680725_148680782 148680809_148680851 148680936_148680985 148681044_148681052 148681077_148681323 148681405_148682431 148682448_148682624 148682654_148682742 148682768_148683181 148683239_148683478 148683516_148683686 148683725_148683808 148684692_148685172 148686745_148687237 148690530_148691009 148691025_148692045 148692063_148692886 148692992_148693619 148693632_148693713 148708304_148708313 148708359_148708360 148708903_148708904 148709115_148709126 148709164_148709168 148709195_148709205 148709230_148709235 148709368_148709370 148709534_148709539 148709574_148709576 148709644_148709666 148709841_148709842 148709875_148709876 148715749_148715848 148715907_148716510 148716719_148716970 148717102_148719898 148721227_148721626 148721720_148721870 148721926_148723247 148723846_148724565 148731219_148732540 148732541_148732876 148732960_148733534 148735092_148735401 148735425_148736418 148736424_148737251 148737307_148737628 148737660_148738636 148738937_148739044 148739083_148740271 148741789_148742717 148742875_148745210 148745211_148747169 148747257_148747481 148747491_148747572 148747674_148748525 148748545_148748776 148750336_148750376 148751014_148751758 148751848_148751933 148752110_148752947 148753027_148753061 148753072_148753168 148753308_148753451 148754768_148754939 148765290_148765349 148765409_148765905 148783159_148783263 148783507_148783508 148783536_148783672 148783950_148784013 148784064_148784147 148784172_148784246 148784262_148784284 148784320_148784515 148784541_148784549 148784580_148784584 148808362_148808364 148808401_148808624 148808649_148808652 148808695_148808708 148808738_148808797 148808822_148808880 148808905_148808971 148809074_148809195 148809276_148809332 148809357_148809364 148809486_148809487 148809499_148809555 148809603_148809638 148809726_148810141 148810156_148810477 148810731_148810910 148810917_148812260 148812344_148813064 148813417_148813621 148814242_148814460 148814584_148814656 148815360_148815715 148816810_148818164 148818168_148819677 148822374_148823093 148831702_148831878 148838764_148839605 148839630_148839683 148839712_148840064 148840090_148840778 148840863_148840957 148841427_148842234 148847845_148847846 148848081_148848190 148848752_148848934 148880297_148882424 148882425_148882529 148883420_148883704 148883824_148884167 148884183_148884212 148884596_148885793 148888722_148889673 148898149_148898426 148898453_148898539 148898803_148898880 148898918_148898927 148898985_148901028 148901373_148901556 148901587_148901634 148901792_148901794 148901865_148901872 148902127_148902301 148902715_148902966 148902999_148903165 148903186_148903276 148903602_148903799 148903966_148904149 148904467_148905063 148935279_148935375 148941067_148941208 148941278_148941285 148941361_148941367 148941642_148941643 148941726_148941736 148946357_148947097 148972777_148972779 148972844_148972846 148972883_148972884 148972915_148972918 148973067_148973093 148973400_148973622 148973687_148973762 148973785_148974511 149038979_149039123 149039490_149039545 149039573_149039599 149041668_149041669 149041706_149041743 149041984_149041994 149042060_149042132 149042709_149042738 149058475_149058476 149058502_149058552 149059036_149059072 149086339_149086388 149086425_149086426 149087180_149087243 149087268_149087284 149127877_149127879 149127942_149128005 149132474_149133183 149133194_149134722 149135775_149135878 149136091_149136407 149136539_149136655 149136785_149136866 149136913_149136992 149137094_149137500 149137608_149138281 149138285_149138349 149138492_149138621 149138716_149138835 149138914_149139012 149139079_149139182 149139263_149139911 149140032_149140658 149140762_149141950 149141973_149142268 149142494_149143179 149143651_149144141 149144309_149144791 149144999_149145072 149145206_149145334 149145506_149145521 149145522_149145827 149145832_149145902 149146135_149146248 149146344_149146483 149146567_149146661 149146694_149146811 149146946_149147147 149147208_149147320 149147376_149147397 149147403_149147462 149147519_149147597 149147718_149148172 149148349_149148548 149148632_149148743 149148760_149148828 149149099_149149184 149220018_149220057 149259358_149259360 149259386_149259446 149274605_149274798 149471362_149471496 149471739_149471847 149471896_149472349 149473873_149474061 149474139_149474293 149474639_149474646 149474712_149474731 149474775_149474851 149474872_149474873 149474908_149474952 149474980_149474982 149475219_149475301 149475366_149475371 149475504_149475584 149475655_149475702 149475754_149475759 149475793_149475869 149475963_149476137 149476827_149476863 149476890_149476934 149476966_149476968 149477072_149477481 149477545_149478143 149478197_149478454 149478460_149478500 149479775_149479832 149479873_149479962 149485471_149485480 149485596_149485597 149485799_149485868 149487714_149487715 149487769_149487771 149487836_149487837 149487879_149488209 149488933_149488976 149489005_149489061 149489797_149490551 149490783_149491154 149493581_149493779 149493836_149494861 149496220_149496225 149496264_149496630 149496656_149496668 149496716_149496766 149496796_149496916 149497168_149497233 149497304_149497871 149499108_149499876 149500437_149501537 149501576_149501690 149501713_149501850 149501883_149502334 149503833_149503993 149504158_149504912 149505104_149505234 149505248_149505367 149505379_149505500 149505542_149506479 149508312_149509189 149509229_149509327 149509961_149510217 149510242_149511227 149511264_149511267 149511331_149511333 149511387_149511519 149511628_149511773 149511811_149511815 149511857_149512210 149512238_149512292 149512321_149512336 149512433_149512480 149512518_149512519 149512553_149512592 149512655_149512658 149512696_149513394 149514924_149515470 149515473_149515650 149515682_149515743 149515900_149516603 149516994_149518608 149518636_149520171 149520201_149521155 149521523_149522242 149522282_149522345 149522363_149524126 149524171_149524262 149529679_149529778 149529804_149529901 149529941_149530074 149538707_149538949 149539135_149539233 149539338_149539467 149539586_149539931 149540032_149540117 149540187_149540698 149540761_149540861 149540928_149540991 149541006_149541088 149541213_149541235 149541333_149541437 149541515_149541947 149541994_149542402 149542527_149542626 149542766_149543943 149571939_149571989 149576506_149576556 149576582_149576660 149577299_149577371 149598490_149598715 149598817_149599366 149599380_149599427 149599496_149599761 149599869_149599995 149600030_149601174 149601287_149601395 149601657_149601878 149602144_149602302 149602430_149603360 149603439_149604058 149604067_149604154 149604822_149604904 149604980_149605062 149605117_149605299 149605392_149605475 149605528_149605625 149606063_149606793 149606805_149607541 149607628_149607708 149607736_149607750 149608694_149608849 149608978_149609078 149609199_149610180 149610222_149610627 149630234_149630235 149631308_149631441 149631860_149631875 149632268_149632269 149632634_149633137 149633674_149633678 149633888_149633895 149633947_149633948 149638740_149638795 149648588_149648900 149649034_149649533 149649600_149649715 149650580_149651916 149651931_149652016 149652029_149652219 149653119_149653148 149653296_149654236 149654605_149654763 149655030_149655119 149655247_149655465 149655663_149655817 149656178_149656657 149656706_149656886 149665578_149665686 149870262_149870785 149872537_149874706 149874707_149874888 149874923_149875426 149875638_149875747 149876502_149876775 149876851_149877259 149877269_149877479 149886367_149886643 149987324_149987393 149987442_149987443 149987489_149987558 149987597_149987599 149987643_149987647 149987689_149987696 149987736_149987764 149999220_149999222 149999252_149999820 150000108_150000354 150000379_150001101 150002282_150002368 150002940_150003113 150003496_150003912 150003996_150004101 150004196_150004374 150004440_150004531 150004557_150005033 150005258_150005452 150005562_150005737 150005777_150005794 150005879_150006374 150006400_150006619 150006866_150007023 150007217_150007289 150007754_150007970 150008022_150008118 150008170_150008212 150008383_150008696 150008819_150008987 150009242_150009571 150009765_150010373 150010560_150010648 150010771_150010807 150010841_150011122 150011242_150011331 150011679_150011733 150011894_150012232 150012441_150014122 150014137_150014252 150014298_150014336 150014393_150014423 150014694_150014835 150015100_150015441 150043365_150043504 150043546_150043547 150071517_150071766 150072151_150072207 150072246_150072454 150073255_150073544 150073843_150073984 150074021_150074114 150074236_150074370 150074433_150075140 150080137_150080411 150080917_150081005 150081372_150081530 150081750_150081834 150121070_150121743 150121794_150121864 150123631_150123743 150124395_150124672 150124859_150124982 150151326_150151499 150151880_150152024 150152058_150152118 150161870_150162063 150162279_150162436 150162473_150162629 150167496_150167980 150169945_150170671 150171041_150171147 150171192_150171310 150176330_150176812 150176958_150177126 150177155_150177392 150199672_150199675 150199858_150199859 150199887_150199890 150199998_150200004 150200816_150200825 150200884_150200885 150201060_150201064 150201498_150201504 150201796_150203783 150213771_150215272 150224696_150224824 150237377_150237408 150266099_150266153 150274247_150274345 150274386_150274718 150274745_150274910 150274996_150275355 150275357_150275525 150275532_150275898 150276474_150277551 150277644_150278027 150278068_150278187 150281334_150281711 150281736_150282635 150283668_150283744 150284807_150285471 150287865_150288246 150288296_150288374 150299364_150299671 150299673_150299802 150319717_150319996 150320955_150321019 150321049_150321175 150321752_150321906 150322767_150322833 150324996_150325119 150325645_150325677 150325845_150326260 150326276_150326328 150326627_150326814 150327392_150327507 150327530_150327839 150328984_150329046 150329884_150329938 150331355_150331565 150332353_150332415 150333535_150333674 150374986_150375031 150375503_150375601 150375652_150375653 150375657_150375658 150375729_150375791 150387503_150387625 150388428_150388672 150388728_150390608 150391014_150391058 150391672_150391863 150394064_150394065 150394108_150394415 150395275_150395363 150395428_150396497 150398562_150399100 150399138_150399823 150399862_150400001 150411907_150411947 150427646_150427649 150428057_150428063 150428883_150428921 150437556_150437608 150437652_150437653 150451647_150451649 150452039_150452041 150452092_150452093 150452506_150452511 150452579_150452581 150452617_150452618 150452764_150452768 150452835_150452864 150452889_150452895 150453201_150453202 150475912_150475995 150479577_150479848 150479924_150481426 150481436_150482424 150482705_150483041 150483055_150483409 150484672_150484701 150484763_150484954 150485052_150485149 150485231_150485421 150485564_150485682 150485831_150485852 150485885_150486178 150486252_150486486 150486513_150486525 150486659_150486800 150486919_150487299 150487383_150487730 150487763_150487963 150500210_150500404 150500594_150500655 150500755_150500907 150528878_150528914 150528945_150529004 150529113_150529159 150529237_150529456 150529573_150529618 150529645_150529650 150529683_150529746 150529786_150529832 150529950_150529955 150530033_150530079 150530109_150530182 150530194_150530195 150530229_150530296 150531063_150531319 150531354_150531451 150531474_150532187 150532227_150532549 150532671_150532769 150532832_150533055 150533099_150533222 150535269_150535324 150549206_150549288 150549407_150549470 150549799_150549936 150550092_150550534 150550681_150550949 150551024_150551104 150551478_150551619 150551827_150552112 150552672_150552692 150552792_150552876 150552926_150553017 150553119_150553387 150553465_150553604 150553871_150554055 150554155_150554358 150554662_150554801 150554808_150555924 150555956_150557036 150557314_150557422 150566284_150566850 150566889_150567072 150586713_150586714 150586740_150586773 150586902_150586906 150587199_150587200 150593408_150593450 150606558_150606710 150606905_150606984 150612457_150612553 150612575_150612855 150612954_150613058 150613067_150613334 150613413_150613763 150613890_150614056 150614113_150614770 150636823_150636998 150637414_150637518 150642755_150642856 150643030_150643619 150643733_150643877 150643897_150643936 150643979_150644102 150644177_150644238 150644507_150644565 150644631_150644829 150645543_150645812 150645956_150646088 150646193_150646321 150646449_150646621 150646691_150647387 150648436_150648504 150657740_150657820 150661324_150661365 150661403_150661445 150661834_150661893 150662020_150662095 150662123_150662125 150662129_150662243 150662273_150662275 150662304_150662560 150662676_150662679 150662705_150662818 150662844_150662845 150662919_150662925 150702644_150702784 150702959_150703250 150703566_150704446 150704487_150704666 150704748_150704856 150704960_150705137 150705264_150705357 150705452_150705646 150705770_150705981 150706062_150706407 150706506_150706672 150706858_150707187 150707280_150707407 150707473_150707566 150707719_150708119 150708362_150709156 150709185_150709473 150709507_150710178 150710230_150710291 150710315_150710336 150710537_150710739 150710942_150711102 150711277_150711373 150711492_150711996 150711997_150712264 150712817_150712905 150713017_150713107 150713159_150713353 150713411_150713580 150713623_150713746 150713823_150714325 150714458_150714874 150714941_150715787 150715813_150715870 150717827_150718005 150718041_150718095 150718098_150718099 150718129_150718180 150718231_150718288 150718324_150718387 150718418_150718424 150718463_150719011 150719013_150719154 150719179_150720519 150720564_150720626 150720658_150720693 150720722_150720795 150720820_150720822 150723615_150724603 150724628_150725278 150725367_150725839 150725868_150725971 150726006_150726017 150726436_150727094 150727261_150729871 150729881_150731203 150731208_150731969 150731976_150732162 150734491_150735516 150735517_150735696 150739458_150739558 150749168_150749804 150752250_150752337 150753703_150754287 150754449_150754520 150754637_150754741 150754797_150754925 150754992_150755071 150755121_150755226 150755443_150755602 150756066_150756235 150756331_150756453 150756579_150756658 150756919_150757416 150757480_150757529 150757814_150758025 150758428_150758615 150760165_150760290 150760357_150760514 150760557_150763219 150763267_150763317 150763350_150763423 150763604_150763832 150763957_150764275 150764371_150764487 150764655_150764879 150764902_150764946 150765007_150765301 150768981_150769297 150769314_150769573 150769677_150769778 150769810_150770863 150773334_150774429 150774485_150774486 150774552_150774647 150774682_150775059 150775146_150775237 150775280_150775317 150775393_150775395 150775428_150775434 150775467_150775510 150775535_150777446 150777460_150777936 150777964_150778508 150780397_150780404 150780491_150780653 150787386_150787747 150787785_150788950 150788977_150789077 150790532_150790664 150790681_150791074 150791236_150791395 150791495_150791513 150791574_150791996 150792608_150792671 150794033_150794056 150801098_150801535 150801573_150801730 150802273_150802361 150802617_150802705 150802783_150802925 150803098_150803135 150803318_150803438 150803601_150803936 150804042_150804274 150804372_150804472 150804622_150804673 150804831_150804983 150805096_150805250 150805405_150805566 150805755_150806092 150806259_150806416 150806515_150806520 150806589_150806631 150806769_150806855 150807014_150807138 150807360_150807563 150807758_150807876 150807948_150808027 150808186_150808583 150808985_150809085 150809313_150809410 150809544_150809627 150809842_150809884 150809919_150809981 150810013_150810058 150810152_150810274 150811262_150811318 150811792_150812036 150812084_150812418 150812597_150812646 150812673_150812700 150813710_150813817 150815362_150815407 150815443_150815446 150815985_150816037 150816347_150816464 150819158_150819221 150820420_150820630 150820652_150820951 150824949_150825016 150825138_150825188 150825307_150825452 150825567_150825597 150827039_150827190 150827200_150827327 150827398_150827447 150827555_150827929 150828166_150828283 150828398_150828700 150830206_150830983 150831824_150831921 150832289_150832376 150832405_150832807 150832851_150832928 150832989_150833240 150833519_150833967 150893468_150893663 150926098_150926235 151144552_151144585 151145136_151145137 151145164_151145169 151167044_151167263 151167288_151167289 151167294_151167480 151168288_151168895 151168991_151169801 151170462_151170826 151170964_151171153 151171193_151171459 151171473_151171559 151171636_151171959 151171996_151172079 151172098_151172560 151172582_151172893 151173085_151173329 151173397_151173842 151173883_151173941 151174018_151174206 151174437_151174599 151174615_151174718 151174759_151175312 151175689_151175842 151176060_151176155 151176290_151176387 151176455_151176541 151176708_151176781 151177182_151177310 151177445_151177545 151177653_151177736 151177828_151178068 151178117_151178268 151178359_151178460 151178708_151178822 151179013_151180029 151180049_151180350 151180564_151181693 151200019_151200086 151200434_151201504 151201566_151201907 151202064_151202114 151202155_151202157 151202481_151202491 151202530_151202625 151202665_151202808 151202897_151202961 151202994_151203003 151203045_151203136 151203169_151203213 151203250_151203254 151203284_151203310 151203339_151203414 151203509_151203720 151203754_151203788 151204290_151204372 151204405_151204713 151205230_151205236 151205298_151205308 151213013_151213079 151213426_151214492 151214554_151214912 151215009_151215012 151215039_151215099 151215140_151215142 151215464_151215474 151215513_151215607 151215647_151215790 151215879_151215943 151215976_151215985 151216056_151216116 151216149_151216193 151216230_151216234 151216264_151216290 151216319_151216394 151216423_151216457 151216489_151216697 151216731_151216765 151217266_151217348 151217381_151217689 151219725_151219898 151219920_151220405 151220503_151220506 151220560_151220564 151220773_151220781 151220890_151220895 151221003_151221008 151221039_151221041 151231397_151231399 151231429_151231435 151231517_151231520 151231556_151231902 151235546_151235753 151235778_151239610 151239635_151239666 151275334_151275421 151275532_151275542 151276872_151276880 151277090_151278429 151278543_151279873 151279963_151280112 151280142_151281578 151282085_151282253 151282311_151282784 151282807_151283044 151283127_151283480 151283482_151283641 151283689_151283797 151295301_151295360 151295443_151295518 151299691_151300033 151300057_151300284 151301007_151301306 151301380_151301493 151301857_151301983 151302048_151302180 151306381_151306441 151307564_151307670 151307708_151307721 151307750_151307808 151307900_151307965 151307997_151308066 151308096_151308097 151308151_151308253 151308350_151308593 151309797_151310189 151310267_151310816 151310817_151312134 151312161_151312197 151312222_151312287 151312325_151313747 151313850_151314320 151314321_151314617 151314972_151315566 151316082_151316418 151316521_151316566 151316618_151316829 151316909_151317336 151317645_151317738 151317818_151317836 151317962_151318097 151318262_151318312 151318341_151318419 151318590_151318645 151318672_151318678 151318798_151318884 151319241_151319349 151320930_151321059 151321188_151321280 151321499_151321666 151321823_151321915 151321965_151322680 151322694_151322794 151323628_151324813 151324862_151325137 151326643_151326706 151326858_151326912 151327014_151327136 151327217_151327324 151327445_151327463 151327892_151327908 151328044_151328174 151328301_151328360 151329950_151330361 151330447_151330450 151330496_151330944 151331094_151331251 151331422_151331703 151331907_151332132 151332357_151332521 151332656_151332920 151332955_151333246 151333348_151333448 151333923_151333932 151334121_151334212 151334320_151334565 151334774_151335008 151335069_151335150 151335195_151335385 151335405_151335508 151335707_151335780 151335845_151336189 151336431_151336713 151336720_151336827 151336864_151336893 151337149_151337195 151337211_151337640 151337819_151337946 151337953_151338139 151339443_151339983 151340076_151340407 151340476_151340590 151340795_151340995 151341078_151341117 151341143_151341185 151341325_151342049 151342095_151342468 151345701_151345899 151361537_151361585 151393678_151393786 151400300_151400483 151407006_151407059 151407114_151407265 151407383_151407739 151412565_151412672 151412706_151413278 151413858_151413979 151418817_151418867 151426265_151426630 151435841_151436027 151441074_151441242 151441255_151441445 151441463_151441515 151441752_151441789 151442592_151442662 151442705_151442706 151442779_151442784 151443020_151443236 151452819_151453487 151453500_151454672 151454831_151455751 151455784_151455863 151456075_151456173 151456498_151456606 151457038_151457132 151457219_151457338 151457417_151457593 151457703_151457754 151457871_151457986 151458108_151458229 151458335_151458581 151458711_151459850 151459938_151462311 151462406_151462530 151462778_151463181 151463480_151463684 151466446_151466651 151466735_151467251 151492232_151493169 151495277_151496153 151496219_151496511 151496526_151497474 151508613_151508735 151508760_151508764 151519200_151519378 151951962_151952029 151954793_151954852 151954986_151955060 151955608_151955612 151955729_151955839 151955959_151956034 151956100_151956101 151956166_151956335 151956398_151956481 151956526_151956819 151956885_151957157 151957205_151957352 151957458_151957951 151957968_151958159 151958264_151959462 151962364_151962573 151963155_151963570 151963694_151963794 151963954_151963971 151964040_151964154 151964232_151964904 151965033_151965077 151965120_151965532 151965571_151965666 151965765_151966035 151966068_151966099 151966298_151966337 151966341_151966388 151966477_151966569 151966677_151966797 151966839_151967375 151967965_151968021 151969556_151969634 151969659_151969672 151969788_151970670 151970696_151971787 151971870_151971875 151972130_151972131 151972240_151972248 151972414_151972417 151972483_151972484 151975197_151975817 151976087_151976215 151976244_151976246 151976301_151976425 151976460_151976564 151976593_151976606 151976639_151976797 151977044_151977061 151977110_151977199 151977248_151977249 151977280_151977335 151977381_151977391 151977429_151977512 151977537_151977604 151977788_151977883 151977959_151979641 151979667_151979670 151979704_151979761 151980199_151980321 151986238_151986489 151986958_151987013 151987034_151987148 151987408_151987499 151988096_151988198 151988202_151988326 152018871_152018948 152018973_152019072 152019617_152019730 152019941_152020022 152020137_152020237 152020483_152020584 152020682_152020792 152021330_152021836 152021945_152022081 152022249_152022365 152022463_152022566 152022676_152022806 152022914_152022960 152022979_152023414 152024596_152024973 152030348_152030392 152030479_152030489 152036642_152037032 152038744_152038937 152038963_152039582 152041936_152042773 152057106_152057168 152057169_152057229 152058652_152059166 152106962_152107009 152107090_152107095 152108503_152108557 152108571_152108618 152113397_152113932 152114544_152114624 152115554_152115685 152120521_152120883 152121567_152121665 152122598_152122834 152122867_152123187 152123303_152123391 152124060_152124151 152124500_152124598 152124792_152124910 152124950_152125009 152125438_152126108 152126391_152126481 152126692_152126869 152127135_152127183 152127585_152128580 152139404_152139673 152140408_152140878 152140904_152141364 152142423_152142861 152214992_152215104 152215357_152215367 152215499_152215565 152215590_152215608 152215855_152215991 152216037_152216038 152216081_152216164 152216607_152216614 152216658_152216722 152216798_152216799 152216886_152216972 152220085_152220353 152220378_152220455 152220476_152220539 152220543_152220586 152220867_152220917 152220964_152221312 152221395_152221504 152221678_152221782 152221941_152222025 152222119_152222214 152222275_152222626 152222687_152222794 152222893_152223026 152225176_152225198 152225290_152225839 152225987_152226616 152226633_152226831 152226892_152227450 152227520_152227735 152246586_152246861 152248399_152249219 152249254_152249353 152249358_152249550 152249782_152250208 152250237_152250334 152250746_152250908 152251081_152251285 152251429_152251528 152251903_152251998 152252067_152252225 152252450_152252552 152252634_152252727 152252823_152252901 152253081_152253173 152253280_152253375 152253579_152258024 152258044_152258409 152259207_152259364 152259394_152259399 152260290_152260461 152266084_152266142 152282177_152282432 152285261_152285546 152287664_152288197 152288243_152288567 152288604_152288674 152408809_152409067 152409219_152409344 152409514_152409811 152409835_152409869 152409910_152409984 152410021_152410283 152410360_152410511 152410577_152410726 152410801_152410905 152410980_152411093 152411531_152411824 152412027_152412111 152426519_152426688 152426719_152426905 152426932_152426934 152426965_152427132 152427159_152427396 152427526_152427608 152427633_152427662 152427693_152427705 152428000_152428119 152428144_152428327 152429053_152429409 152429501_152429674 152429859_152429950 152430082_152430176 152430299_152430398 152430533_152430614 152430789_152430915 152431008_152431028 152431920_152432090 152432409_152433406 152434747_152435099 152435120_152435553 152436014_152436220 152436258_152436296 152439138_152441304 152441355_152442073 152476526_152476621 152476647_152476897 152513335_152513401 152568190_152568234 152568277_152568515 152568626_152568699 152568849_152568922 152569190_152569297 152569359_152569954 152570036_152570226 152570240_152570434 152570515_152570965 152571001_152571145 152571345_152571559 152572805_152572859 152650291_152650339 152666417_152666453 152683784_152683835 152691489_152691495 152691640_152691641 152691682_152691684 152691729_152691823 152692428_152692432 152692529_152692534 152693115_152693116 152693324_152693327 152693481_152693489 152696249_152696582 152696705_152696792 152697183_152697246 152697388_152697478 152699313_152699545 152700004_152700382 152700440_152700527 152700640_152700768 152700849_152700972 152701028_152701160 152701273_152701377 152701437_152701520 152701570_152701618 152701701_152701945 152701998_152702094 152702104_152702161 152702285_152702958 152703306_152703342 152703352_152704211 152704485_152704582 152704722_152704978 152736523_152736570 152743110_152743158 152744230_152744306 152744349_152744352 152744508_152744555 152753105_152753162 152764444_152764538 152772310_152772315 152772364_152772369 152772472_152772476 152772572_152772640 152772721_152772724 152774466_152774522 152774706_152774721 152775040_152775049 152775119_152775125 152775394_152775470 152813649_152813780 152813802_152813885 152814035_152814131 152814323_152814417 152814497_152814590 152814663_152814745 152814847_152815142 152815248_152815583 152815671_152815768 152815940_152818963 152818967_152819063 152820445_152820605 152820864_152821470 152822007_152822123 152822746_152822888 152822975_152823106 152823726_152824504 152830099_152830153 152831158_152831280 152833922_152834117 152834640_152834935 152836128_152836383 152838286_152838291 152838778_152839257 152844935_152845058 152845091_152845189 152845556_152845651 152845676_152845682 152849263_152849420 152849424_152850761 152851331_152851782 152851815_152851955 152852153_152852394 152852708_152852829 152852959_152854238 152854619_152855025 152855225_152855491 152855567_152856108 152856257_152856465 152856503_152856542 152856597_152857745 152859369_152860525 152864165_152864239 152864242_152864868 152896703_152896838 152914951_152915023 152920588_152921163 152921667_152921810 152921816_152922047 152922260_152922671 152922858_152922960 152923020_152923084 152925096_152925331 152925351_152925800 152926172_152926399 152926416_152926500 152926555_152926591 152926671_152926985 152983709_152983788 152984011_152984341 152984368_152984383 152987388_152987781 152987811_152988586 152988615_152988623 152999208_153002194 153002210_153005615 153005810_153005951 153006224_153006282 153006315_153006319 153006491_153006569 153006832_153006970 153007087_153007188 153007472_153007634 153007817_153007950 153008587_153008589 153008822_153008827 153009174_153009340 153009689_153010093 153010098_153010540 153012355_153012360 153012393_153012395 153012464_153013203 153013218_153013314 153013316_153013571 153013700_153014046 153014118_153014207 153014297_153014395 153014440_153014528 153014624_153014899 153014951_153015153 153015217_153015416 153015505_153015600 153015717_153015864 153015951_153016031 153016045_153016073 153016189_153016284 153016309_153016457 153016465_153016485 153016566_153017240 153017375_153017645 153027031_153027151 153028019_153028197 153028333_153028427 153028916_153028963 153029232_153029475 153029500_153029555 153036654_153036658 153037356_153037359 153037436_153037473 153037663_153037664 153038059_153038061 153038111_153038113 153038368_153038373 153038420_153038423 153038999_153039016 153225249_153225717 153225877_153226368 153226412_153226626 153226656_153226709 153226736_153227034 153227140_153227157 153227201_153227297 153227415_153227554 153227972_153228081 153228220_153228419 153228816_153228829 153229005_153229093 153229102_153229183 153229469_153229540 153231612_153232249 153232546_153233143 153233397_153233583 153233875_153233904 153233945_153233997 153234168_153234253 153234420_153234509 153234603_153234718 153234927_153235014 153235166_153235563 153235651_153236878 153236953_153236974 153286259_153286298 153286332_153286736 153287004_153287071 153287361_153287443 153287599_153287683 153287867_153287958 153288237_153288354 153288627_153288725 153289010_153289111 153289219_153289310 153289580_153289756 153289906_153290154 153290458_153290720 153292628_153292965 153293064_153293323 153293349_153293564 153293658_153293722 153297270_153298713 153298817_153299825 153299869_153300534 153301415_153301626 153315695_153315706 153315741_153315877 153316471_153316485 153316515_153316516 153316551_153316586 153316612_153316619 153322178_153322238 153397243_153397292 153405847_153405911 153412718_153412810 153429586_153429725 153429811_153430446 153432317_153432400 153432870_153432985 153433017_153434359 153434367_153434444 153434938_153435026 153435138_153435146 153435552_153436152 153437385_153437575 153450265_153450316 153450343_153450425 153450487_153450511 153456940_153457040 153465823_153465889 153471640_153471809 153471825_153472243 153472411_153472505 153472661_153472899 153473019_153473063 153473120_153473232 153473345_153473797 153473870_153474054 153474202_153474419 153474757_153474775 153474817_153474924 153475242_153475351 153476457_153476540 153476796_153477090 153477266_153477327 153477371_153477493 153477599_153477629 153477736_153477859 153477954_153478257 153483352_153483975 153483999_153484678 153489797_153491129 153491546_153491977 153492032_153492033 153492106_153492111 153492174_153492185 153500116_153500379 153500401_153500703 153500734_153502603 153502612_153502798 153512576_153512690 153522804_153522847 153523275_153523539 153525656_153525824 153525907_153526042 153526107_153526211 153526283_153526386 153528807_153528922 153539145_153539189 153545209_153545359 153545839_153546130 153547282_153547444 153547748_153547919 153548073_153548135 153548230_153548506 153549856_153550645 153550825_153551114 153551198_153551330 153551399_153551500 153551583_153551809 153551888_153552066 153552231_153552363 153552408_153552527 153552602_153552753 153552798_153553108 153553285_153553379 153553622_153553751 153553916_153554067 153554094_153554215 153556014_153556383 153556470_153556573 153556696_153556911 153557043_153557165 153557268_153557601 153557774_153557882 153557963_153558050 153558122_153558319 153558373_153558730 153558771_153558890 153558948_153559040 153559169_153559283 153559447_153559500 153559522_153559649 153560033_153560047 153560182_153560291 153560714_153560869 153560982_153561040 153561174_153561828 153561974_153562480 153562498_153562552 153562721_153562832 153562931_153563122 153563205_153563337 153563387_153563541 153563677_153564077 153564622_153564679 153564715_153565323 153565413_153565618 153565626_153565681 153565801_153566117 153566142_153566143 153566173_153566185 153608121_153608275 153629243_153629244 153629307_153629400 153663321_153663677 153688783_153688835 153688877_153688878 153689013_153689015 153689061_153689074 153689104_153689123 153689149_153689151 153743260_153743310 153743464_153743520 153743619_153743733 153743908_153743989 153744056_153744318 153756636_153756848 153756902_153757052 153758654_153758869 153759071_153759565 153760075_153760127 153760419_153761015 153761117_153761130 153761322_153761326 153761373_153761563 153761919_153762713 153762813_153763017 153763047_153763232 153763249_153763596 153763626_153764254 153764271_153764433 153765467_153765558 153765629_153765732 153765757_153766730 153766790_153767205 153768194_153768932 153768987_153769029 153770983_153771046 153771416_153771471 153771913_153772232 153772266_153772793 153781564_153781940 153782086_153782195 153782533_153783360 153783374_153783869 153783899_153783938 153788135_153788209 153789776_153789831 153794179_153794444 153794736_153794768 153794903_153794983 153795224_153795333 153795772_153796309 153796350_153796421 153796446_153796639 153798417_153798846 153799699_153799784 153799902_153800136 153841847_153841857 153841884_153841963 153863807_153864421 153887473_153887529 153889444_153889601 153890934_153890986 153891002_153891498 153891657_153892411 153899371_153899487 153905395_153906425 153951327_153951484 153951713_153951799 153951986_153952065 153954374_153954376 153954527_153954533 153954602_153955022 153955880_153956434 153956508_153956604 153956630_153957307 153957391_153957503 153957557_153957657 153957735_153957936 153957990_153958090 153958150_153958223 153958319_153958545 153958647_153958732 153958813_153959000 153959315_153960569 153960592_153960788 153960864_153960978 153961004_153961009 153961758_153962142 153962475_153962664 153962693_153962797 153963031_153963252 153963572_153964015 153964082_153964266 153964464_153964933 153972796_153973030 153973091_153973186 153979219_153979225 153979251_153979554 153979907_153980015 153980206_153980207 153980469_153980649 153981979_153982084 153982147_153982441 153982586_153982661 153982790_153982880 153983321_153983386 153983734_153983793 153983811_153983916 153988514_153989135 153989477_153989523 153989589_153989633 153989955_153990146 153990287_153990385 153990517_153990613 153990814_153990916 153991153_153991246 153991636_153991654 154099291_154100482 154100497_154100707 154100987_154101380 154101406_154103078 154103104_154103127 154103498_154103613 154103651_154103660 154103706_154103752 154150635_154150695 154150721_154150734 154150784_154150786 154150811_154150818 154164272_154164315 154164441_154164445 154164868_154164888 154164940_154164970 154192440_154192845 154192884_154192976 154202888_154202949 154205018_154205274 154205579_154205661 154205974_154206118 154206259_154206353 154206485_154206574 154206787_154206872 154207097_154207173 154207521_154207608 154208169_154208981 154209024_154209099 154209594_154209951 154209955_154210323 154210760_154210842 154210880_154211299 154211488_154212248 154212269_154212976 154213003_154213256 154213262_154213699 154213755_154213756 154213824_154213833 154213859_154213862 154213890_154213896 154221788_154222436 154222907_154223681 154223783_154223901 154224005_154224088 154224226_154224342 154224547_154224607 154224619_154224705 154224798_154224875 154225023_154225129 154226253_154226360 154226650_154226737 154227017_154227124 154227320_154227469 154227770_154227857 154229407_154229457 154232063_154232235 154235847_154236106 154236267_154236352 154236446_154237456 154238301_154238405 154238473_154238522 154238526_154238575 154287491_154287586 154287861_154287869 154287927_154288035 154288332_154288376 154288791_154288823 154288848_154288992 154289290_154289359 154302471_154302686 154302721_154302742 154345898_154345972 154345994_154346091 154352579_154353045 154360549_154360902 154360994_154361109 154361196_154361430 154361472_154361568 154361679_154361794 154361894_154362211 154362297_154362553 154362619_154362702 154362780_154362895 154363034_154363155 154363313_154363366 154363472_154363556 154363730_154363818 154363917_154364084 154364124_154364723 154364742_154364788 154370538_154370541 154370932_154370938 154370971_154370974 154371344_154371348 154371468_154371521 154371956_154371957 154372220_154372223 154392222_154392395 154397756_154397998 154398017_154398550 154398586_154398858 154398898_154399297 154399860_154399998 154534481_154534575 154535406_154535576 154535642_154535886 154535970_154536061 154536148_154536220 154536312_154536410 154536471_154536665 154536725_154536747 154536971_154537088 154537196_154537293 154537412_154537518 154537641_154537707 154537793_154537894 154537991_154538078 154538191_154538737 154538754_154540526 154540943_154541005 154541195_154541264 154541298_154541414 154541429_154541637 154543163_154543577 154543676_154543982 154603660_154603662 154604523_154604640 154604770_154604773 154606120_154606122 154606147_154606149 154606365_154606368 154606410_154606427 154606827_154606833 154606909_154606916 154606944_154606955 154606997_154607044 154607617_154607626 154608604_154608605 154608854_154608860 154608926_154608937 154630815_154630874 154630934_154630936 154630965_154630966 154630994_154631040 154631065_154631120 154658651_154658847 154659273_154659378 154752894_154752943 154752945_154752946 154755307_154755339 154755591_154755592 154756413_154756432 155460149_155460415 155463284_155463447 155463506_155463601 155463629_155463678 155464715_155464750 155464752_155467596 155474363_155474542 155476299_155476403 155488748_155488902 155488929_155489352 155489909_155490435 155490866_155490957 155490960_155490961 155491013_155491027 155491053_155492494 155492532_155493698 155493924_155494602 155494964_155495164 155495180_155495351 155495423_155495428 155495542_155495683 155495897_155496012 155496041_155496752 155496769_155496845 155504963_155505110 155515228_155515476 155515505_155515807 155515852_155516079 155516153_155516698 155516723_155516829 155517475_155517565 155517798_155517939 155524103_155524202 155524228_155524249 155524274_155524280 155524341_155524347 155524396_155524403 155524525_155524601 155527946_155527995 155528128_155528129 155531154_155531158 155531201_155531330 155531423_155531554 155531579_155531633 155531658_155531777 155531803_155531838 155531893_155531915 155531966_155531976 155532001_155532049 155532084_155532166 155532179_155532240 155532282_155532375 155532403_155532405 155536482_155536588 155573470_155573764 155573894_155573965 155574141_155574861 155576244_155576632 155576685_155576739 155576798_155577241 155577417_155577556 155577719_155578147 155578152_155578329 155578665_155579395 155580010_155580104 155580287_155580410 155580666_155580842 155580843_155580873 155581443_155581546 155581565_155581571 155581643_155581790 155581888_155582160 155582652_155582838 155582872_155583500 155583522_155583603 155583640_155583774 155583841_155584003 155584459_155585072 155585491_155585590 155585630_155585747 155593969_155594458 155594498_155594545 155598634_155598687 155605158_155605297 155612724_155612836 155632081_155632142 155634616_155634766 155635072_155635219 155635563_155635590 155635595_155635656 155635747_155635838 155636044_155636669 155636817_155637034 155637175_155637828 155638131_155638830 155638845_155638922 155639277_155639715 155639742_155640184 155641923_155643272 155751960_155753030 155753130_155753131 155753190_155753191 155753328_155753332 155753397_155753398 155753462_155754255 155754313_155754963 155767441_155767530 155767536_155768917 155768929_155769306 155769391_155769491 155770153_155770789 155776628_155776702 155779566_155779866 155780607_155780696 155783224_155784510 155784550_155784615 155797654_155797733 155800103_155800230 155809080_155809183 155809208_155809573 155809597_155809759 155812290_155812707 155812720_155812748 155812752_155812807 155812835_155813918 155813934_155814169 155814185_155814311 155816318_155816380 155818615_155818674 155826108_155826136 155871871_155872101 155872154_155873151 155875198_155875292 155876139_155876231 155876528_155876647 155876861_155877425 155878282_155878919 155879053_155879330 155880165_155880214 155880233_155880570 155880720_155880824 155881433_155881515 155881587_155881730 155881877_155881993 155882149_155882250 155882421_155882509 155882680_155882781 155882847_155882957 155883043_155883245 155883342_155884140 155884337_155884491 155884794_155886376 155886385_155886982 155887032_155887710 155949180_155950541 155950580_155950845 156010387_156010410 156010452_156010527 156010553_156010555 156019199_156019214 156019263_156019314 156019346_156019347 156029199_156029295 156029337_156029341 156029805_156029810 156035359_156035362 156035389_156035441 156035487_156035494 156058280_156058757 156058938_156059000 156059077_156059391 156059538_156059658 156059795_156060260 156060293_156060395 156064072_156064304 156065138_156065148 156065282_156065403 156065733_156065735 156065834_156065926 156066107_156066110 156066377_156066380 156066601_156066809 156066836_156066959 156066974_156067077 156070241_156070457 156070484_156070600 156071577_156071653 156072077_156072187 156072408_156072489 156072824_156073126 156075215_156075835 156076185_156076419 156076432_156076961 156077810_156078253 156084146_156084272 156091047_156091050 156091087_156091118 156091242_156091435 156091462_156091566 156091596_156091597 156092311_156092489 156092542_156092562 156092591_156092734 156092760_156092761 156094134_156094730 156094776_156095280 156096614_156096653 156107943_156108182 156108187_156108694 156108960_156108995 156109378_156109520 156109887_156112179 156112206_156113520 156120997_156121219 156121424_156121451 156121457_156121591 156121680_156121814 156121851_156122131 156122193_156122275 156122389_156122566 156122686_156122788 156122887_156122966 156123123_156123227 156123330_156123536 156123582_156124150 156124154_156124309 156124494_156125205 156125225_156126088 156126123_156126335 156126364_156126624 156127164_156127290 156127328_156127805 156145031_156145816 156154383_156154427 156154585_156154693 156154755_156154809 156176857_156177098 156177132_156177288 156178436_156179543 156181936_156182604 156182886_156183317 156184118_156184897 156184988_156185241 156186384_156186788 156189384_156189496 156189562_156189822 156189852_156190531 156202157_156202253 156322539_156322594 156323335_156323531 156417891_156418656 156418966_156420138 156420233_156420332 156420455_156420533 156421313_156421683 156421900_156422017 156422604_156423317 156423614_156423694 156423930_156423970 156424307_156424319 156424509_156424619 156424906_156424934 156424955_156425106 156425136_156425396 156425413_156425490 156425532_156425611 156435213_156435281 156435287_156435585 156435680_156435688 156435713_156435714 156449299_156449352 156449563_156449688 156449717_156449801 156506395_156506572 156506806_156506900 156506960_156507161 156507164_156507264 156507343_156507570 156507593_156507870 156508182_156509140 156509217_156509263 156509774_156509781 156509806_156509828 156509853_156509857 156510106_156510114 156510165_156510175 156510200_156510219 156510503_156510530 156510677_156510685 156510749_156510756 156511077_156511078 156513477_156513653 156514634_156515104 156515168_156515215 156515262_156515314 156515609_156515684 156517478_156518097 156518476_156518541 156519321_156519398 156525755_156526042 156544784_156544826 156545975_156546033 156552509_156552603 156562729_156562989 156563015_156563089 156563121_156563819 156563820_156564327 156564362_156564550 156564551_156564622 156564679_156564744 156564764_156564837 156565083_156565116 156565173_156565330 156565423_156565877 156565956_156566095 156566220_156566288 156566314_156566394 156566538_156566641 156566878_156567327 156567420_156567488 156567799_156567883 156567947_156568036 156568136_156568369 156568387_156568443 156575333_156575404 156576301_156576304 156576384_156576401 156576736_156576905 156577068_156577517 156578415_156578502 156578784_156579006 156579063_156579342 156580302_156580370 156580622_156580972 156580993_156581056 156581169_156581288 156582209_156582281 156582604_156583107 156583171_156583342 156583368_156584148 156584271_156584609 156584617_156584717 156584937_156585448 156586170_156586939 156587230_156587234 156587247_156587309 156587870_156587981 156588614_156589005 156589022_156589054 156589066_156589219 156589248_156590239 156591139_156591155 156591159_156591233 156591857_156592192 156592202_156592373 156592447_156592580 156592747_156593291 156593342_156593770 156594314_156594366 156594552_156594555 156594586_156595167 156595192_156595209 156597617_156597618 156597643_156597767 156597849_156597852 156597889_156597964 156598445_156598561 156601604_156601698 156613259_156613301 156613331_156613432 156613458_156613542 156617515_156617722 156618334_156619375 156619594_156620103 156620199_156620393 156620443_156620629 156620675_156620782 156620917_156621048 156621276_156622452 156646573_156646693 156646701_156646785 156647081_156648032 156648200_156649282 156649768_156651497 156651544_156651996 156652153_156652931 156653036_156653213 156702100_156702109 156702512_156702513 156702830_156702870 156703204_156703205 156716973_156717732 156717749_156718506 156720528_156720961 156720991_156721273 156721525_156722092 156722225_156722255 156723667_156724371 156724375_156724434 156724472_156725033 156752725_156752726 156753293_156753308 156753604_156753627 156754512_156754514 156754589_156754596 156754645_156754649 156767108_156767111 156767196_156767198 156767241_156767244 156767498_156767500 156767556_156767557 156767592_156767597 156767646_156767647 156767740_156767743 156767784_156767785 156767847_156767858 156767885_156767886 156767954_156767958 156768070_156768087 156768234_156768241 156768306_156768320 156768552_156768574 156768813_156768955 156769088_156770153 156770475_156770587 156771160_156771336 156771491_156771604 156771610_156771625 156771752_156771875 156771992_156772072 156772176_156772263 156772354_156772457 156772538_156772709 156772826_156772895 156772897_156773119 156786813_156787142 156787182_156787292 156787363_156787466 156787547_156787639 156787683_156788021 156788036_156788213 156788239_156788562 156788587_156788651 156788751_156788805 156788844_156788908 156788910_156789010 156798577_156798745 156798780_156799007 156799057_156799132 156799396_156799799 156799863_156800166 156800213_156800307 156800843_156801531 156801754_156801909 156802397_156802515 156802766_156804060 156806437_156808361 156814661_156814699 156814756_156814771 156815001_156815073 156815111_156815133 156815424_156815482 156815519_156815561 156815603_156817529 156819085_156819558 156819788_156819989 156820011_156820138 156820146_156820576 156820592_156821054 156957684_156957687 156957744_156957774 156957881_156957901 156958084_156958104 156975160_156976999 156977300_156977519 156977609_156977860 156977870_156978026 156978036_156978041 156978070_156978121 156978123_156978255 156978381_156978620 156978700_156978825 156979024_156979034 156979043_156979179 156979282_156979540 156979555_156979563 156979738_156979905 156980062_156980237 156980304_156980415 156980473_156980563 156980700_156980937 156980964_156981092 156981118_156981119 156981579_156981683 156983012_156983057 156994578_156994702 157000100_157000175 157000297_157000712 157001957_157002295 157003327_157003531 157003846_157003849 157007874_157008842 157009142_157011201 157011309_157011412 157011613_157013023 157015327_157016072 157016126_157016342 157108224_157108296 157109928_157109971 157110069_157110084 157110119_157110126 157110157_157110159 157110382_157110433 157110464_157110537 157110562_157110611 157111519_157111692 157111741_157111759 157111935_157111936 157111968_157112036 157112078_157112080 157112610_157112647 157146880_157146940 157151638_157151722 157151748_157151773 157151880_157151894 157158514_157158547 157158904_157158907 157158964_157158981 157159517_157159521 157159762_157159763 157160442_157160445 157160541_157160542 157160728_157160734 157160813_157160815 157176383_157176384 157176462_157176471 157176539_157176712 157178578_157178639 157180283_157180285 157180421_157180425 157180460_157180507 157187244_157187473 157190590_157190645 157190775_157190887 157192084_157192388 157192452_157192702 157192750_157193787 157193838_157194300 157194394_157194639 157195417_157195467 157195691_157195802 157197482_157197588 157199145_157199269 157199276_157199343 157199369_157199430 157201476_157201835 157202131_157202452 157202483_157202622 157202773_157202956 157202962_157203138 157203177_157203426 157203604_157204125 157205628_157205765 157205885_157206172 157206460_157206908 157207120_157207124 157207190_157207192 157207262_157207268 157207355_157207950 157208602_157208702 157208848_157209221 157209231_157209334 157209376_157209447 157211874_157212211 157218204_157218214 157218376_157218378 157218520_157218524 157219512_157219517 157221193_157221278 157221672_157221690 157221742_157221744 157223786_157223810 157223888_157223963 157227291_157227327 157230952_157231033 157231058_157231126 157231151_157231162 157231242_157231538 157231578_157231613 157231638_157231952 157231988_157232164 157232222_157232394 157232429_157232579 157232639_157232738 157232898_157232905 157232930_157232942 157233002_157233458 157233460_157234166 157234177_157234385 157234532_157234544 157234602_157234607 157234686_157234733 157234798_157234799 157234882_157234995 157235224_157235226 157235292_157235484 157235561_157235624 157235663_157235669 157235962_157236014 157236046_157236188 157239563_157239616 157239844_157240027 157268834_157268899 157269629_157269984 157270875_157270952 157270973_157271622 157272428_157272625 157272652_157273000 157273611_157273728 157276507_157276837 157282055_157282356 157282357_157282874 157282918_157283193 157284381_157284499 157284796_157285056 157285199_157285403 157285567_157285786 157286199_157286334 157287959_157288040 157288066_157288193 157290783_157290787 157290813_157290936 157290971_157290976 157291008_157291058 157295205_157295247 157336066_157336101 157336945_157337282 157337336_157337685 157340978_157341456 157342437_157343059 157346053_157346292 157348152_157348248 157348373_157349276 157349297_157349675 157349872_157349928 157393065_157393067 157393302_157393305 157393413_157393417 157393480_157393525 157393700_157393702 157393741_157393744 157393800_157393801 157396656_157396744 157398150_157398152 157398227_157398230 157398403_157398405 157398621_157398623 157398792_157398834 157398900_157398901 157400902_157400903 157400933_157400937 157401089_157401093 157401388_157401389 157401522_157401524 157401590_157401592 157401642_157401645 157401942_157401952 157401995_157402064 157410600_157410678 157459830_157459874 157463202_157463232 157463257_157463357 157467911_157467952 157468401_157468477 157469316_157469574 157481637_157481719 157497084_157498210 157500551_157500965 157501697_157501733 157501797_157501815 157501935_157501947 157503028_157503031 157503129_157503132 157503178_157503556 157505998_157506105 157518137_157518170 157566141_157566298 157566313_157566431 157603383_157603564 157603604_157605931 157606019_157606163 157607151_157607272 157607440_157607520 157607700_157607831 157607905_157608005 157608167_157608308 157608435_157608673 157608749_157609490 157610377_157611158 157611692_157611694 157611856_157611990 157613218_157613403 157614171_157614290 157614879_157617099 157617414_157617572 157618268_157618374 157618562_157618728 157618807_157619217 157619514_157619713 157620473_157620609 157623268_157623521 157623770_157623870 157623937_157624430 157624472_157624526 157624603_157624657 157624734_157625097 157625264_157625471 157625518_157626737 157626758_157628021 157628442_157628566 157631076_157631323 157631421_157631916 157631958_157632230 157632300_157632450 157632467_157632848 157632910_157634096 157634110_157634863 157635046_157635143 157636749_157637847 157637866_157638470 157638810_157638900 157638934_157639319 157639648_157639684 157639720_157639974 157640269_157641370 157641414_157641520 157641530_157644186 157644403_157645378 157645465_157645996 157650319_157650749 157651215_157651219 157651244_157651791 157652278_157652553 157652554_157652607 157652632_157653074 157653132_157653186 157653187_157653544 157653804_157654113 157654145_157654395 157654588_157655680 157656061_157656675 157656687_157657174 157657197_157657550 157657579_157657636 157657722_157658034 157683208_157685189 157685197_157685666 157686188_157686422 157686491_157686602 157686649_157687028 157692178_157692298 157692362_157692449 157692477_157692947 157692988_157693320 157693322_157693982 157694047_157694134 157694220_157694683 157695466_157695575 157695751_157697224 157698026_157698390 157699121_157699251 157699732_157699790 157699826_157699866 157700312_157700875 157701025_157701292 157701313_157701623 157714503_157714561 157714654_157714735 157714813_157714930 157714937_157715025 157716418_157716564 157716652_157716897 157718062_157718273 157726975_157727078 157727468_157727584 157731499_157731500 157731539_157731580 157733323_157733336 157733368_157733461 157784887_157784908 157784963_157785014 157785091_157785178 157785220_157785224 157787487_157787489 157787518_157787549 157787611_157787619 157787801_157787802 157787845_157787951 157788316_157788325 157788364_157788512 157788556_157788604 157794576_157794616 157794863_157794969 157794998_157795122 157821364_157821449 157821497_157821498 157821998_157822046 157827341_157827502 157827545_157827609 157832148_157832183 157832213_157832240 157832390_157832443 157852623_157853027 157853336_157853459 157853505_157853724 157853934_157854047 157854169_157854851 157854985_157855085 157855155_157855218 157856397_157856489 157857203_157858188 157858465_157858588 157858706_157858781 157858898_157859069 157859375_157859926 157859927_157859991 157860537_157860541 157861127_157861585 157861638_157861790 157861797_157861924 157863006_157863246 157863345_157863706 157863980_157864501 157938302_157938352 157949067_157949077 157949107_157949109 157949147_157949243 157949269_157949271 157972240_157972420 157974603_157974662 157974750_157974856 157976047_157976442 157976948_157977868 157979842_157981524 157981532_157981587 157981848_157982212 157983862_157985364 157985490_157985883 157992991_157993510 157993568_157993604 157993632_157993634 157994020_157994023 157994125_157994126 157994196_157994233 157994243_157994589 157994731_157995011 157996301_157996871 157996888_157997196 158005437_158005546 158005577_158006217 158024422_158024492 158024495_158024573 158024884_158024986 158025022_158025560 158025843_158025944 158025988_158026414 158026581_158026588 158030303_158030412 158030443_158031039 158210700_158210701 158210729_158210832 158218823_158218831 158218981_158218985 158219944_158220092 158220564_158220565 158220648_158220657 158220871_158220884 158221099_158221108 158221124_158221130 158221266_158221269 158221399_158221401 158222274_158222320 158228273_158228276 158228317_158228320 158229196_158229202 158229296_158229401 158230549_158230554 158230582_158230584 158231168_158231181 158232377_158232386 158232460_158232461 158232993_158232994 158282443_158283178 158283748_158283951 158283957_158284437 158284573_158284664 158284699_158284795 158284866_158284985 158285321_158285422 158285530_158285695 158286307_158286394 158286856_158287153 158287439_158287542 158289533_158290155 158290751_158291629 158291697_158292222 158292249_158293013 158293064_158293627 158293711_158294104 158294174_158294234 158294259_158294753 158294819_158294969 158296259_158296548 158297796_158298687 158298941_158299060 158299245_158299621 158299743_158299748 158299778_158299822 158299963_158300027 158300056_158300119 158300144_158300204 158300229_158300235 158300263_158300325 158300384_158300482 158300511_158300674 158300699_158300758 158300873_158300907 158300946_158300959 158300992_158300993 158301425_158301463 158301976_158301996 158302022_158302499 158302526_158302705 158303299_158303356 158307431_158307828 158307937_158308300 158308352_158309304 158309646_158309799 158309852_158310292 158316823_158316953 158331777_158331829 158331965_158332110 158332568_158332658 158333460_158333662 158333937_158334036 158334606_158335039 158359430_158359431 158359974_158360098 158449235_158449649 158454542_158454850 158455153_158455258 158455393_158455605 158455689_158455811 158455937_158456033 158456093_158456198 158456252_158456362 158456455_158456544 158456640_158456720 158456756_158456805 158456945_158457040 158457190_158457309 158457439_158457535 158458486_158458574 158458673_158458779 158459544_158459681 158459945_158460408 158460491_158461068 158462769_158462865 158462894_158463280 158463294_158463450 158467044_158467227 158467246_158467315 158469559_158469751 158479234_158479316 158484402_158485143 158487646_158488727 158488768_158488818 158488847_158488851 158491563_158492256 158492283_158492741 158493192_158493193 158493272_158493276 158493356_158493358 158493424_158493431 158493479_158493567 158493584_158493674 158494969_158495145 158495174_158495214 158495293_158495764 158495879_158496161 158496164_158496706 158497336_158497493 158497522_158497777 158498032_158498128 158498437_158498799 158498824_158499018 158499039_158499212 158499257_158499849 158500137_158500247 158502563_158502803 158526081_158526243 158526523_158526602 158529190_158529263 158530125_158530242 158531118_158531941 158533444_158533674 158534321_158534436 158534909_158535248 158535306_158535414 158536575_158536656 158538636_158538713 158539975_158540052 158541355_158541357 158541473_158541474 158541704_158541729 158541792_158541793 158541831_158541962 158542127_158542186 158542228_158542230 158542247_158542284 158546663_158546710 158547999_158548107 158548322_158548403 158548995_158548998 158549026_158549227 158549255_158549260 158549603_158549604 158549642_158549931 158552663_158553432 158553468_158553504 158553529_158553648 158553937_158553980 158554014_158554098 158554178_158554179 158554299_158554579 158554583_158554677 158554750_158554883 158555214_158555664 158555695_158556004 158556174_158556201 158556289_158556348 158556424_158556706 158556740_158557116 158557216_158557333 158557390_158557481 158557582_158557657 158557726_158558110 158558154_158558245 158558300_158558506 158558591_158558694 158558798_158558901 158558982_158559052 158559078_158559137 158559188_158559270 158559326_158559426 158559439_158559776 158559842_158560177 158560254_158560395 158560492_158560572 158560638_158560761 158560944_158561151 158561227_158561341 158561420_158561687 158561756_158561901 158561975_158562157 158562309_158562455 158562606_158562910 158563118_158563316 158563546_158563632 158563752_158564375 158564861_158564914 158565435_158565686 158566863_158566988 158567016_158567791 158569500_158569548 158576222_158576225 158576264_158576853 158577090_158577602 158591615_158591623 158591785_158592171 158593257_158593981 158598258_158598471 158598582_158598907 158598936_158599012 158599210_158599211 158612255_158612274 158612630_158613075 158613100_158613403 158615043_158615124 158615194_158615200 158615235_158615236 158615278_158615382 158615407_158615418 158615443_158615541 158615586_158615597 158615646_158615680 158615705_158615711 158615720_158615733 158615772_158615833 158615918_158615920 158616113_158616252 158616277_158616578 158616631_158616967 158616994_158617053 158617153_158617468 158617469_158617599 158617795_158619154 158620564_158622231 158622379_158622457 158622841_158623260 158625183_158625277 158626395_158626512 158627645_158627650 158627680_158627790 158627816_158627821 158627863_158627866 158627904_158627973 158628015_158628019 158628244_158628297 158628324_158628349 158628390_158628408 158628447_158628448 158628922_158629025 158629051_158629056 158629098_158629101 158629139_158629193 158637056_158637106 158637144_158637145 158638886_158638928 158638977_158639005 158639147_158639148 158649036_158649074 158659480_158659533 158659566_158659567 158659612_158659615 158661127_158661270 158662095_158662580 158662581_158662741 158662821_158663953 158663986_158664181 158664675_158664896 158667826_158668280 158668379_158668629 158668843_158669557 158670037_158670134 158670140_158670378 158670733_158671011 158671039_158671960 158672233_158672444 158672538_158672657 158672717_158673095 158673631_158673752 158673899_158674023 158674171_158674478 158674732_158674828 158675206_158675332 158675659_158675783 158675984_158676158 158676416_158676796 158676873_158676941 158676965_158676991 158677502_158677660 158677756_158677858 158677902_158678003 158678481_158678626 158679079_158680338 158684497_158684537 158686572_158687153 158687160_158687277 158687291_158687349 158687375_158687504 158687741_158688006 158688146_158688236 158688431_158688440 158688515_158688564 158688791_158688797 158689114_158689188 158689434_158690293 158690313_158690624 158693933_158693934 158693959_158694552 158695057_158695157 158695324_158695412 158695480_158695571 158695621_158695731 158695838_158696478 158696625_158696964 158697117_158697401 158698423_158698795 158701387_158701717 158712100_158712109 158712151_158712193 158726105_158726188 158726383_158726400 158726426_158726441 158726507_158726617 158726661_158726666 158760493_158761387 158761729_158761923 158761969_158762076 158762100_158762403 158762428_158763626 158763708_158764080 158765687_158765847 158765913_158766025 158766135_158766606 158766619_158766662 158769416_158770020 158770742_158770744 158770796_158770967 158770970_158771581 158782977_158783302 158783388_158783647 158783757_158784118 158784170_158784306 158784325_158784428 158784475_158784702 158784753_158784829 158785044_158785259 158785341_158785432 158785659_158785801 158786005_158786100 158788733_158788918 158788929_158789166 158789334_158789335 158789371_158789458 158789487_158790027 158790118_158790181 158790208_158790300 158790334_158790470 158790831_158791039 158791206_158791369 158793738_158793789 158798001_158798002 158798031_158798070 158820640_158820674 158820702_158820861 158839091_158839109 158839271_158839328 158839438_158839560 158856139_158856171 158856208_158856209 158856238_158856241 158883325_158883428 158883480_158883576 158892437_158892488 158902813_158903093 158903282_158903403 158904720_158904943 158906864_158907575 158907655_158908799 158909482_158909621 158909896_158910646 158911180_158911508 158911523_158912311 158912669_158912778 158912823_158912857 158912859_158913412 158913435_158914207 158947746_158947778 158950898_158950953 158956736_158956980 158957010_158957092 158961840_158961890 158961913_158962107 158962136_158962325 158962372_158962412 158962598_158962845 158962854_158962961 158963167_158963169 158963240_158963389 158963487_158963640 158963700_158963808 158963855_158963952 158964147_158964254 158964301_158964424 158964491_158964584 158964706_158964708 158964857_158964865 158964967_158965078 158965220_158965340 158965403_158965487 158965544_158965563 158965582_158965655 158966222_158966479 158966527_158966905 158967010_158967138 158967197_158967323 158967385_158967487 158967587_158967801 158967850_158967944 158968067_158968227 158968847_158969355 158969449_158969539 158969691_158969890 158970275_158970769 158970786_158970922 158990542_158990708 158992066_158992139 158994405_158994556 159000841_159001047 159001443_159001535 159001647_159001759 159001844_159001943 159001995_159002072 159002237_159002646 159002677_159002819 159002847_159003069 159003119_159003329 159003341_159003393 159003516_159003811 159003841_159003908 159003956_159004004 159004321_159004407 159004579_159004703 159004809_159005679 159006296_159006591 159007261_159008187 159054412_159054459 159057988_159058088 159059384_159059513 159059729_159060372 159060462_159061057 159061332_159061417 159061642_159062213 159062455_159062566 159062660_159063456 159063718_159063906 159064125_159064192 159064225_159064611 159064736_159065025 159065103_159065840 159066176_159067084 159067950_159068104 159068875_159069156 159069221_159069222 159069275_159069281 159069398_159069400 159069513_159069615 159069645_159070030 159070037_159070244 159070254_159070887 159071059_159071477 159072445_159072754 159072966_159073091 159073162_159073773 159094034_159094109 159094482_159094486 159094512_159094520 159094780_159094781 159095009_159095012 159095402_159095404 159095729_159095731 159096329_159096331 159096389_159096398 159096495_159096505 159096533_159096535 159096578_159096587 159096804_159096814 159103170_159103232 159139241_159139283 159139834_159139835 159139993_159140047 159141917_159142028 159142053_159142726 159142813_159142908 159143079_159143221 159143475_159143559 159143731_159143838 159143877_159144026 159144095_159144213 159144330_159144562 159144774_159144942 159145098_159145188 159145360_159145363 159145387_159145618 159145770_159145859 159145956_159146104 159146196_159146388 159146422_159146448 159146697_159147027 159147035_159147094 159147135_159147518 159147855_159148025 159148065_159148153 159148203_159148256 159148390_159148501 159148538_159148811 159149571_159149879 159149911_159150187 159150653_159150852 159197949_159197990 159295262_159295264 159295303_159296048 159296083_159296343 159296758_159296830 159296927_159298233 159298240_159298259 159298310_159298390 159298563_159299077 159299174_159299269 159299368_159299728 159299976_159300063 159300153_159300242 159300798_159300935 159300941_159300954 159301102_159301185 159301287_159301289 159301355_159301402 159301495_159301609 159301660_159301726 159301768_159301947 159302058_159302404 159302476_159302616 159302735_159302815 159302879_159302977 159304390_159304467 159304478_159304917 159305015_159305050 159306967_159307268 159307309_159307375 159307576_159307843 159307868_159308415 159308435_159309207 159309296_159309466 159349391_159349760 159394257_159394371 159401246_159401349 159410871_159412513 159412554_159413162 159413186_159413421 159414099_159415553 159415687_159415826 159446195_159446524 159446532_159446601 159446627_159446894 159446968_159447173 159447211_159447531 159447554_159447910 159448239_159448353 159448456_159449103 159449878_159449996 159450828_159451637 159451668_159451685 159451732_159451733 159451758_159452319 159452750_159452775 159452856_159452956 159452989_159453095 159453170_159453294 159453300_159453434 159455579_159455728 159458183_159458494 159458549_159458711 159458899_159458981 159459321_159459814 159460135_159460142 159460172_159460617 159471694_159471766 159473077_159473215 159474064_159474097 159474187_159474189 159474222_159474248 159474252_159474317 159474345_159474348 159474373_159474384 159474414_159474527 159479282_159479359 159479574_159479618 159491636_159491692 159492466_159492502 159492614_159492615 159492649_159492700 159493872_159494363 159508648_159508651 159508678_159508683 159508738_159508778 159518365_159518373 159518451_159518454 159519052_159519054 159519247_159519261 159519438_159519441 159519531_159519538 159520017_159520021 159520337_159520339 159520724_159520730 159520760_159520766 159520905_159520907 159521154_159521165 159521282_159521286 159521390_159521404 159521524_159521528 159521563_159521570 159521598_159521628 159525866_159525868 159525894_159525965 159526006_159526007 159526117_159526125 159538605_159538616 159538766_159538769 159538826_159538839 159538906_159538914 159539137_159539139 159539454_159539455 159539683_159539687 159557287_159557312 159557337_159557392 159559251_159559326 159559741_159559881 159559897_159560106 159560532_159561139 159561279_159561495 159561847_159562071 159562320_159562821 159562947_159563136 159563319_159563857 159564305_159564551 159564753_159565075 159565640_159565918 159631837_159631838 159631912_159631967 159649921_159650218 159650235_159650645 159650676_159650890 159650937_159651106 159673113_159673720 159673788_159674079 159690372_159690439 159696470_159696477 159696595_159696597 159697343_159697389 159697798_159697830 159698252_159698253 159698316_159698317 159698432_159698442 159707899_159708024 159708049_159708107 159708174_159708179 159708207_159708212 159714604_159715034 159729078_159729551 159729579_159729700 159729753_159730227 159730533_159730621 159730770_159730886 159730974_159731232 159731544_159731637 159731793_159732133 159732349_159732492 159732750_159732936 159733137_159733244 159733316_159734828 159734854_159734925 159735550_159735655 159735850_159735957 159736045_159736120 159736146_159736215 159736278_159736629 159755436_159755646 159755760_159755846 159755870_159756571 159756582_159756833 159756911_159757138 159757392_159757544 159757696_159757912 159758054_159758344 159758576_159758694 159758761_159758831 159758879_159758963 159759050_159759134 159759263_159759362 159759419_159759559 159759643_159759764 159759848_159760260 159760334_159760423 159831839_159831988 159832444_159833416 159833443_159833448 159833477_159833917 159833930_159834021 159834030_159834475 159834517_159834634 159834643_159834971 159835142_159835512 159835536_159835699 159854747_159854814 159854914_159855052 159855144_159855607 159855667_159855682 159856034_159856137 160041436_160041478 160041538_160041540 160044988_160045024 160046504_160046545 160046549_160046681 160046879_160047060 160049440_160049546 160050608_160052131 160056916_160056917 160057061_160057064 160057171_160057173 160057221_160057231 160057268_160057578 160057594_160058810 160058829_160059493 160059712_160060908 160061162_160062277 160062791_160063272 160063320_160063442 160124213_160124242 160124345_160124352 160124387_160124391 160124551_160124590 160124629_160124706 160129808_160129927 160130751_160130756 160130781_160130932 160131196_160131292 160131389_160131487 160131961_160132092 160132138_160132413 160132418_160132530 160132565_160132678 160133054_160133182 160133201_160134338 160134488_160134826 160134883_160135040 160135130_160135175 160135406_160135662 160135899_160136398 160136475_160136892 160137143_160137543 160137726_160137780 160137838_160137935 160138042_160138155 160138418_160139051 160140775_160141177 160141197_160141525 160153872_160154497 160154945_160155065 160155121_160155303 160155501_160155991 160156020_160156033 160156262_160156306 160156806_160157666 160157744_160157960 160158056_160158202 160158203_160158458 160158608_160158864 160158945_160159265 160159358_160159452 160159545_160159661 160159816_160159903 160159994_160160288 160160472_160160655 160160747_160160961 160161090_160161753 160161837_160161989 160162295_160162514 160162742_160163113 160163265_160163349 160163389_160163501 160163550_160163639 160164601_160164691 160164745_160164842 160164857_160164985 160165081_160165169 160165256_160165364 160165445_160165550 160165790_160165842 160165899_160165904 160166095_160166833 160173486_160173841 160251292_160251652 160252199_160252681 160252734_160252863 160252962_160252991 160253044_160253762 160253817_160254019 160259234_160259236 160259298_160259457 160262589_160263004 160404573_160405082 160405108_160405644 160405692_160405767 160405783_160405819 160405950_160406503 160407222_160407770 160407939_160408140 160408168_160408568 160408733_160408734 160408905_160410300 160412951_160413005 160413043_160413317 160413411_160413413 160413445_160414569 160414763_160414944 160414977_160415136 160415341_160415559 160415616_160415620 160416046_160416278 160446812_160446901 160447026_160447085 160447118_160449038 160458274_160458276 160458333_160458889 160459005_160459493 160459553_160460002 160462490_160464227 160466897_160467729 160473422_160474309 160474322_160474657 160475108_160475245 160475355_160475616 160481286_160481814 160488563_160488648 160489443_160489708 160490082_160490131 160527078_160527113 160527127_160527400 160527432_160527472 160536781_160536909 160537225_160537382 160537410_160537874 160537927_160538059 160538183_160538267 160538389_160538549 160538657_160538731 160538821_160539115 160539302_160539402 160539611_160539729 160539960_160540097 160540165_160540271 160540447_160540617 160540721_160540861 160540964_160541059 160541310_160541567 160550153_160550158 160550232_160550340 160588684_160588943 160589406_160589459 160589792_160589906 160590356_160590740 160591163_160591465 160591667_160592130 160592771_160592928 160593279_160594516 160672035_160672090 160695613_160695893 160695919_160696468 160696649_160696792 160698713_160699092 160699137_160699428 160704091_160705219 160705221_160705776 160705909_160706084 160706429_160706812 160707039_160707133 160707248_160707359 160707455_160707543 160707640_160707741 160708106_160708188 160708296_160708398 160708440_160708543 160708657_160708751 160708911_160709010 160709112_160709216 160709354_160709468 160709583_160709692 160709756_160709867 160709925_160710081 160710193_160710248 160710269_160710318 160710398_160710488 160710579_160710727 160710755_160710965 160711130_160711810 160713348_160714334 160714407_160714865 160715038_160715279 160715333_160715453 160715570_160715720 160716041_160717082 160717349_160717458 160717803_160718564 160719164_160719255 160719280_160719285 160719407_160719691 160720480_160720589 160725301_160725562 160725604_160726263 160726288_160726462 160726487_160726749 160731670_160731737 160746943_160747012 160747736_160747739 160747824_160747834 160747860_160747894 160801556_160801840 160802039_160802304 160805847_160806060 160806338_160806563 160806779_160806862 160807084_160807218 160807263_160807341 160807426_160807542 160807597_160807671 160822740_160822744 160822798_160822887 160823180_160823662 160896394_160896460 161426064_161426433 161426472_161427143 161427833_161427938 161428052_161428154 161428553_161428663 161428825_161428966 161429068_161429224 161429540_161430288 161432344_161432639 161445191_161445283 161445285_161445561 161445813_161445816 161446101_161446109 161446161_161446167 161446204_161446208 161446844_161446849 161455312_161455403 161455493_161455597 161455614_161455813 161461366_161461965 161462306_161463154 161463337_161463716 161463723_161463798 161463867_161463918 161468106_161468307 161468555_161468676 161468721_161469137 161571178_161571360 161572716_161572802 161572857_161572992 161573784_161574047 161574104_161574248 161574415_161574673 161574720_161575134 161575387_161575886 161576006_161576052 161576203_161576213 161576423_161576661 161576853_161576933 161576990_161577031 161577161_161577311 161577454_161578716 161578726_161578917 161579003_161579080 161579137_161579323 161584125_161584622 161589383_161589880 161597216_161597713 161693678_161693765 161694933_161695335 161736026_161736445 161736449_161737428 161743582_161743585 161744088_161744090 161745083_161745110 161745519_161745525 161749035_161749623 161749966_161750515 161752506_161752634 161755299_161755405 161755691_161756068 161756831_161757511 161757546_161757712 161757931_161758027 161758166_161758256 161758360_161758987 161759698_161759891 161760022_161760189 161760195_161760253 161760745_161760915 161769827_161769873 161772148_161772280 161772339_161772696 161772753_161772931 161773179_161773183 161773226_161773291 161773810_161773858 161773887_161774049 161774080_161774233 161774360_161774426 161812906_161813274 161814406_161814517 161814540_161814622 161815141_161815143 161815187_161815479 161815577_161815959 161816812_161816871 161816975_161817239 161817343_161817501 161819196_161819238 161819275_161819419 161819706_161819709 161819780_161820019 161820701_161820905 161820909_161820946 161826396_161826481 161826779_161826989 161835068_161835277 161835341_161835343 161835423_161835425 161840924_161841280 161841805_161842425 161842513_161842950 161843010_161843303 161843350_161843485 161843536_161843809 161843810_161844166 161848482_161848810 161848855_161849059 161849102_161849103 161849130_161849247 161849274_161850576 161876161_161876165 161876190_161876436 161876463_161876533 161876582_161876583 161876617_161876741 161876787_161876881 161876906_161876957 161876982_161876983 161877014_161877413 161877510_161877549 161877586_161877720 161877758_161877813 161888729_161888799 161888851_161888907 161888947_161888980 161889005_161889006 161889180_161889193 161889224_161889374 161889448_161889805 161890841_161891395 161891716_161892000 161892041_161892741 161892875_161892938 161919355_161921339 161921369_161921793 161936517_161937279 161956139_161956987 161957672_161958519 161958744_161958850 161958917_161959495 161959542_161959657 161959907_161959978 161960074_161960547 161960590_161960637 161960795_161960883 161960979_161961221 161961247_161961332 161961404_161961546 161961558_161961772 161962489_161962880 161964172_161964569 162001515_162001592 162002166_162002274 162002744_162002907 162002985_162003468 162003540_162003635 162003725_162003849 162003868_162004227 162004270_162004610 162004717_162004966 162005062_162005177 162005368_162005492 162005562_162005604 162005633_162005992 162006127_162006840 162018485_162018886 162018887_162019175 162019580_162019947 162020100_162020198 162020566_162021048 162021080_162022294 162022484_162022752 162024141_162024287 162026315_162026445 162031780_162031872 162032042_162032288 162037569_162037873 162037888_162038224 162071486_162072247 162072312_162072407 162072598_162072599 162075024_162075078 162109274_162109275 162109310_162112138 162114953_162115000 162120401_162120402 162120435_162120737 162120960_162120964 162120985_162121656 162121680_162122244 162122566_162123211 162124371_162124456 162124549_162124561 162124578_162124633 162124664_162124722 162125624_162125627 162125720_162125940 162127041_162127190 162127475_162127789 162127798_162127947 162127963_162128047 162131251_162131291 162131318_162131409 162132024_162132109 162149032_162149117 162149306_162149381 162150237_162150322 162150933_162150942 162151000_162151050 162152090_162152373 162152496_162152631 162152689_162153132 162153180_162153181 162249145_162249196 162249754_162250272 162251459_162251940 162251959_162252066 162252177_162252305 162253170_162253343 162253375_162253575 162253914_162254317 162254452_162254663 162254691_162255850 162273404_162273446 162273481_162273482 162399587_162399908 162399922_162399958 162401211_162401213 162401262_162401304 162587986_162588247 162592440_162592499 162593085_162593198 162593830_162593996 162594043_162594568 162595810_162596258 162596300_162596531 162596569_162596906 162598206_162599155 162599195_162599321 162600329_162601490 162601522_162601525 162602105_162602921 162603647_162604508 162604610_162604717 162604743_162604766 162605244_162605273 162605301_162605355 162606746_162606889 162607004_162607059 162608148_162608209 162608777_162611035 162611053_162612091 162617883_162617914 162618294_162618420 162620883_162621959 162622018_162622075 162622082_162622149 162622290_162622672 162622692_162623326 162623349_162623585 162623723_162623899 162624112_162624180 162624272_162624497 162624501_162624632 162624653_162624990 162625059_162625161 162625281_162625392 162625478_162625614 162625687_162625772 162626120_162626485 162626815_162627043 162627749_162627837 162627905_162627997 162628122_162628199 162628297_162628449 162628500_162628507 162628579_162628683 162629220_162629405 162629437_162630601 162655135_162655311 162658433_162658816 162659071_162659376 162659610_162659788 162660113_162660244 162660490_162660591 162660932_162661044 162661125_162661268 162661400_162661547 162661649_162661743 162661879_162661993 162662155_162662270 162662584_162663931 162663984_162664201 162664208_162664266 162664479_162665091 162672681_162673055 162673056_162673161 162673389_162673520 162674825_162675452 162675635_162675642 162675731_162675933 162683196_162683421 162683442_162684282 162694994_162695484 162695715_162695807 162695813_162698260 162700901_162701199 162701388_162702086 162704328_162704499 162704913_162705464 162705895_162705988 162798225_162798452 162798562_162798785 162798790_162798881 162816519_162817298 162817329_162817392 162833747_162834483 162834508_162835341 162835552_162836357 162836359_162836514 162836679_162836843 162836870_162837679 162837978_162838462 162838468_162838578 162838901_162839208 162839224_162839299 162839306_162839480 162841435_162841748 162841987_162842084 162845602_162845667 162845724_162845887 162845933_162846103 162846111_162846367 162849156_162849162 162849259_162849260 162849298_162849364 162850033_162851117 162852377_162852473 162852825_162852831 162852928_162852929 162852967_162853033 162853058_162853340 162853388_162853675 162853700_162854783 162856043_162856761 162856873_162856954 162857055_162857157 162857217_162857363 162857606_162857712 162857898_162858032 162858281_162858402 162858762_162859029 162859063_162859173 162859311_162859499 162859661_162859746 162860098_162860190 162860265_162860362 162860511_162860590 162860686_162860864 162860967_162861034 162861236_162861348 162861551_162861732 162861777_162861887 162861932_162862872 162863155_162863589 162863657_162864868 162864995_162865077 162865160_162865359 162865473_162865662 162865785_162865898 162866059_162866201 162866335_162866524 162866606_162866694 162866750_162866979 162867068_162867187 162867331_162867440 162867619_162867727 162867857_162867946 162868029_162868156 162868243_162868382 162868441_162868573 162868635_162869275 162869327_162869331 162870045_162870387 162871551_162871832 162871905_162871906 162872491_162872744 162872776_162872783 162872879_162872891 162874034_162874142 162874191_162874290 162876449_162876650 162878274_162878494 162879610_162879755 162880879_162880939 162880966_162881231 162881630_162882771 162891488_162891651 162894015_162894599 162923739_162923821 162923832_162923995 162924348_162924417 162924422_162924502 162924743_162924842 162925093_162925103 162925171_162925280 162925424_162925546 162925667_162925948 162926037_162926165 162926227_162926323 162926423_162926520 162926610_162926689 162927361_162927883 162927910_162927994 162928019_162928666 162928669_162928796 162928804_162929825 162930119_162931194 162934694_162934955 162934961_162934978 162935006_162935906 162935929_162936011 162936037_162936284 162951989_162952030 162953022_162953837 162953841_162953958 162953978_162954516 162954587_162954832 162955230_162955778 162955840_162956039 162956059_162956270 162964829_162965927 162969511_162969936 162970329_162970419 162970499_162970765 162970924_162971572 162974158_162974550 162974645_162974867 162988329_162988330 162988383_162988450 163018438_163018618 163018790_163018840 163019187_163019267 163019608_163019706 163024981_163025037 163025321_163025364 163025420_163025502 163025536_163025569 163025664_163025746 163032427_163032825 163033018_163033796 163033848_163034012 163034028_163034097 163034126_163035647 163035659_163035683 163035882_163037009 163037078_163037535 163037878_163038028 163038101_163038595 163051440_163051489 163287700_163287782 163287941_163287976 163303142_163303265 163307745_163307913 163316363_163316561 163316581_163316778 163317171_163317343 163317460_163317562 163317681_163317890 163317999_163318088 163318127_163318293 163318372_163318508 163318583_163318695 163318760_163318992 163319048_163319197 163319290_163319397 163319659_163320254 163320317_163320604 163320818_163320929 163321157_163321224 163321574_163321743 163321793_163322861 163323129_163323298 163323760_163324672 163334218_163334281 163334350_163334446 163405235_163405354 163405404_163405495 163406548_163406620 163406664_163406690 163407098_163407203 163407596_163407646 163407649_163407726 163407734_163408089 163408115_163408210 163408271_163408346 163408479_163408972 163409529_163410519 163410900_163411019 163411115_163411375 163411406_163411842 163412158_163412271 163412358_163412702 163413118_163413270 163413301_163413360 163413391_163413821 163413868_163414038 163414221_163414338 163414399_163414627 163414750_163414839 163414922_163415361 163415439_163415613 163415745_163415872 163415916_163415952 163415980_163415993 163416037_163416382 163416507_163416644 163416922_163417057 163417190_163417376 163417507_163417617 163417794_163417888 163418049_163418628 163418737_163418791 163418845_163418943 163420273_163420733 163463064_163463128 163463185_163463412 163463489_163463608 163463677_163463812 163463857_163463946 163464031_163464137 163464249_163464353 163464469_163464571 163464742_163464860 163464992_163465086 163465175_163465284 163465348_163465514 163465620_163465869 163465976_163466076 163466130_163466902 163467024_163467127 163467289_163467397 163467572_163467871 163617425_163618319 163618411_163618646 163618673_163619949 163620006_163620229 163620258_163621134 163663650_163664149 163665056_163665209 163665757_163665862 163666080_163666176 163666415_163667463 163667748_163668020 163668116_163669215 163674247_163674593 163675566_163675675 163675729_163675836 163675861_163675866 163701365_163701425 163708232_163709285 163709463_163709847 163750128_163750659 163750684_163750850 163767145_163767209 163789356_163789633 163789988_163790372 163830533_163830822 163831177_163831562 163833760_163833933 163834327_163834453 163834472_163834543 163834643_163834793 163834798_163835085 163859284_163859411 163859457_163859711 163859885_163859926 163859986_163860197 163860227_163860578 163860598_163861188 163861253_163861601 163861702_163862184 163862862_163863259 163863796_163863926 163864127_163864240 163864453_163864519 163864770_163865398 163865513_163865526 163868815_163868824 163868858_163868871 163868956_163869081 163869432_163869586 163869587_163869738 163869775_163870341 163870538_163870608 163870659_163871034 164015548_164015679 164015716_164016037 164087819_164087967 164090170_164090331 164091094_164091207 164091928_164092316 164092938_164092973 164093007_164093039 164093076_164093151 164093377_164093468 164093592_164093834 164094015_164094141 164094241_164094361 164094474_164094663 164094757_164094856 164094959_164094961 164095017_164095120 164095296_164095353 164095979_164096031 164096080_164096206 164096273_164096353 164099593_164099594 164099644_164099702 164099793_164099969 164100164_164100432 164100467_164100628 164101169_164101449 164101674_164101824 164101909_164101912 164101975_164102114 164102155_164102176 164102285_164102485 164102675_164102676 164102682_164102899 164103094_164103167 164103223_164103540 164103628_164103714 164103798_164103929 164104082_164104205 164104255_164104353 164104423_164104576 164104638_164104789 164104924_164105459 164110907_164111338 164111363_164111744 164111769_164112463 164112545_164112848 164127959_164127999 164128122_164128392 164128467_164128740 164128905_164128977 164129052_164129324 164129489_164129547 164129636_164129906 164295563_164295833 164295837_164296194 164296308_164296458 164296480_164296585 164296662_164296730 164296898_164297424 164297668_164297840 164298186_164298523 164298634_164299167 164299467_164301657 164301713_164302114 164302256_164302341 164302647_164302732 164302880_164302959 164303958_164304040 164304318_164304404 164304478_164304708 164304817_164304839 164304842_164305006 164305048_164305217 164305245_164305303 164305443_164305530 164305608_164306002 164306068_164306127 164306142_164306153 164306303_164306804 164380625_164380892 164383358_164383394 164384538_164384539 164384564_164384613 164386193_164387380 164387396_164387983 164411383_164411493 164412852_164412918 164412928_164413321 164413566_164414204 164414372_164414877 164414899_164415058 164415322_164415476 164442232_164442235 164442298_164442301 164444578_164444579 164444681_164444770 164445169_164445197 164445227_164445238 164447377_164447417 164447519_164447522 164447865_164447876 164470928_164471037 164471049_164472063 164472075_164472163 164472178_164472329 164472385_164472386 164485660_164485759 164485823_164485869 164485894_164486485 164486527_164486570 164486595_164487295 164487358_164487371 164487396_164487524 164487527_164488185 164488215_164488618 164514466_164514553 164515176_164515270 164515431_164516007 164516068_164516178 164516244_164516416 164516502_164516917 164516981_164517320 164517533_164517711 164517777_164517860 164517940_164518026 164518142_164518211 164518366_164519344 164519502_164519624 164519699_164519854 164521513_164521627 164524170_164524886 164525543_164525771 164526389_164526518 164526714_164526772 164526922_164527234 164527390_164527669 164595923_164596269 164596328_164596749 164597985_164598208 164598305_164598592 164598637_164598808 164599673_164599951 164600141_164600151 164600462_164600464 164600634_164601095 164605105_164605301 164608322_164608389 164608870_164609739 164609783_164610102 164610207_164610308 164610535_164610615 164610949_164611035 164611335_164611856 164611872_164611988 164612611_164613806 164613941_164614074 164614643_164615037 164615044_164615145 164615179_164615690 164649709_164650061 164650083_164650258 164650281_164650847 164650934_164651045 164651073_164651213 164651269_164651967 164750386_164750656 164750682_164750738 164752439_164752577 164753499_164754189 164754201_164754397 164754431_164754981 164757341_164757810 164837003_164837075 164837117_164837149 164837153_164837159 164837199_164837247 164837276_164837314 164837316_164837609 164837634_164837820 164837845_164838004 164838071_164838307 164838333_164838426 164838467_164839606 164839931_164840429 164840654_164840743 164840787_164840883 164840941_164840972 164840991_164841967 164842211_164842624 164842642_164842908 164843002_164843086 164843340_164843625 164843653_164844679 164844850_164844977 164845088_164845177 164845357_164845545 164845650_164845757 164845856_164845978 164846134_164846335 164846414_164846565 164846631_164846718 164846876_164847029 164847386_164847811 164847967_164848116 164848194_164849326 164849680_164850015 164850032_164850122 164850146_164850740 164863165_164863289 164959650_164959995 164961305_164961633 164968781_164968836 164986855_164987306 164998030_164998092 164998406_164998501 164998529_164998833 164998836_164999018 165003696_165004117 165005008_165005099 165005137_165005213 165005221_165005531 165005897_165006722 165007103_165007281 165007290_165007772 165007823_165007858 165007901_165008236 165008519_165008925 165023305_165023652 165023819_165023902 165024089_165025886 165025909_165026269 165026274_165026356 165026410_165027108 165039427_165041607 165041615_165041697 165041875_165042449 165047705_165047943 165057850_165057938 165061100_165061104 165061130_165061211 165061236_165061240 165061308_165061352 165061377_165061379 165061564_165061609 165061820_165062360 165062727_165063382 165063436_165063599 165063677_165063928 165063938_165063977 165064072_165064446 165064479_165064622 165064683_165064784 165064812_165064938 165065009_165065020 165065033_165065114 165065189_165065287 165065343_165065431 165065476_165065584 165065857_165066024 165066119_165066275 165066366_165066449 165066560_165066687 165066882_165067068 165067260_165067603 165072369_165072443 165072561_165072670 165072755_165073116 165073134_165073462 165073687_165074427 165075243_165075291 165075307_165075989 165076058_165076295 165076383_165076466 165076533_165076671 165076725_165076814 165076830_165076899 165078680_165078739 165079007_165079184 165079263_165079446 165079554_165079637 165079699_165079895 165080087_165080120 165080127_165080229 165080414_165081391 165081442_165081573 165081931_165083201 165083257_165083336 165083428_165083525 165083612_165083687 165083716_165083921 165108610_165108726 165114627_165115042 165115243_165115853 165115978_165116257 165116260_165116383 165116415_165116499 165116587_165118248 165120790_165120890 165120931_165121384 165121409_165121693 165122165_165122247 165122388_165122438 165122464_165122478 165122507_165122588 165122622_165122855 165122932_165123319 165123389_165123486 165123567_165123660 165123749_165123840 165123993_165124075 165124237_165124848 165125082_165125181 165125301_165125430 165125500_165125966 165126052_165126150 165126297_165126417 165126437_165126495 165126559_165126660 165126734_165126822 165126945_165127274 165128635_165128823 165128928_165129048 165129091_165129604 165130108_165130158 165201523_165201577 165201608_165201721 165202328_165202331 165202356_165202358 165202411_165202416 165202512_165202520 165202566_165202621 165202650_165202739 165202800_165202846 165202872_165202937 165202968_165204172 165205289_165205587 165206698_165206699 165206833_165206903 165206932_165207140 165207185_165207304 165207369_165207505 165207594_165207603 165207870_165208178 165208426_165209551 165209698_165210033 165215897_165216862 165217262_165217933 165218349_165218384 165220553_165220749 165220777_165221396 165227412_165227629 165229411_165230564 165230672_165230909 165231302_165231350 165231351_165231370 165231565_165231989 165232093_165232145 165232285_165232573 165232710_165232784 165232893_165233081 165233103_165235725 165236523_165236974 165237067_165237170 165237354_165237445 165237534_165237573 165237740_165237769 165237896_165238116 165238119_165238518 165238977_165239189 165239922_165240117 165240525_165240819 165245998_165246174 165247076_165247161 165278399_165278450 165278452_165278553 165278581_165280832 165281763_165281846 165281954_165282048 165300728_165300732 165300763_165300765 165300792_165300882 165328081_165328122 165348074_165348495 165348618_165348795 165348916_165348973 165348979_165349181 165349624_165349706 165351776_165351835 165351860_165351864 165364399_165364444 165365204_165365278 165365580_165365950 165366104_165366105 165366220_165366345 165366574_165366575 165366669_165366712 165366752_165366820 165367125_165367467 165367503_165367708 165367731_165368000 165387690_165387783 165390030_165390323 165390721_165390868 165391016_165391374 165391395_165391976 165392070_165392239 165392556_165393741 165393762_165394240 165394700_165394856 165395050_165395158 165395259_165395363 165395535_165396198 165415449_165415493 165418870_165419027 165419150_165419396 165449062_165449172 165453560_165454037 165454048_165454085 165455809_165456009 165456017_165457109 165650200_165650498 165650554_165650644 165650669_165650686 165650781_165650792 165650858_165651071 165651144_165651145 165651170_165651256 165651403_165651644 165651670_165651716 165651760_165651768 165651814_165651816 165651841_165651977 165652007_165652034 165681130_165681624 165681673_165681841 165681843_165682006 165682447_165683667 165684013_165684873 165684916_165686026 165686277_165686393 165686775_165686869 165687088_165687194 165687475_165687530 165687769_165687903 165688215_165688322 165691962_165692795 165693023_165693103 165693118_165693604 165694227_165694237 165694292_165694481 165694646_165694893 165695024_165695379 165714884_165715029 165728252_165728706 165728908_165730710 165730715_165730770 165730775_165731227 165731228_165731795 165731821_165732705 165738826_165738974 165739031_165739037 165739435_165739534 165739735_165739823 165739889_165739979 165740102_165740297 165740378_165740473 165740566_165740685 165740761_165740943 165741023_165741102 165741174_165741487 165741547_165741725 165741822_165741931 165742020_165742223 165742276_165742360 165742431_165743508 165743514_165744038 165744417_165744631 165744799_165744881 165745085_165745244 165745528_165745732 165747065_165747158 165747316_165747422 165747508_165747738 165747806_165748060 165748104_165748259 165748332_165748447 165748524_165748618 165748712_165748839 165749010_165749186 165749249_165749347 165749503_165749620 165749675_165749772 165749885_165749983 165750072_165750168 165750280_165750822 165759660_165759702 165759773_165759775 165759835_165759843 165760847_165761090 165807467_165807479 165807545_165807569 165807648_165807664 165836561_165836611 165845396_165845620 165845963_165846004 165846046_165846381 165853930_165854155 165854249_165854339 165857184_165857719 165857731_165857767 165857792_165858803 165859001_165860196 165860207_165860304 165860769_165860865 165861291_165861524 165861761_165861850 165862672_165862787 165862954_165863304 165863692_165863842 165863876_165864119 165864155_165864457 165864705_165864939 165864967_165864969 165864995_165865007 165865481_165865570 165865656_165865898 165866506_165866733 165866880_165866936 165867395_165867706 165868131_165868302 165868303_165868409 165868683_165868704 165895893_165895982 165896947_165897002 165899093_165899349 165900065_165900682 165903216_165903850 165937030_165937347 165937461_165937789 165938011_165938107 165938155_165938426 165938446_165938884 165938941_165939029 165939131_165939374 165939440_165939671 165939845_165939889 165940039_165940093 165940399_165940706 165940818_165940982 165941457_165941508 165941689_165941988 165942226_165944202 165944232_165944275 165947935_165948292 165948318_165948374 165948430_165948538 165948703_165949067 165949661_165949745 165950048_165950140 165950425_165951388 165952372_165952853 165952883_165952945 165953539_165953567 165953611_165953717 165953930_165954499 165954837_165954893 165955071_165955137 165955767_165956014 165966117_165966486 165966560_165966602 165966633_165966909 165967476_165967836 165980465_165980917 165980962_165981308 165981335_165981615 165982875_165983375 165983750_165983897 166040306_166040339 166040407_166040457 166097557_166097587 166097631_166097647 166097699_166097711 166104336_166104384 166104411_166104412 166104457_166104639 166104647_166104784 166104972_166105111 166105349_166105543 166141499_166141577 166141688_166142216 166142728_166143010 166143260_166143763 166150777_166150840 166165244_166165251 166165280_166165320 166166121_166166181 166168834_166168923 166170693_166171047 166171077_166171283 166171316_166171470 166171487_166171592 166171742_166171879 166171958_166172042 166174093_166174672 166174682_166174835 166175945_166176010 166176227_166176287 166176369_166177457 166177501_166177640 166177748_166177800 166177856_166178154 166178237_166179587 166179795_166179909 166180440_166180536 166180740_166181129 166181150_166181315 166181453_166182100 166182184_166182294 166182324_166182430 166182501_166182736 166182805_166183910 166184077_166184443 166184477_166184692 166184751_166185003 166185248_166185857 166185927_166186071 166234105_166234224 166234321_166234634 166234663_166234715 166235987_166236310 166236317_166236375 166236423_166237115 166237475_166237563 166237714_166237811 166238049_166238175 166238386_166238500 166238622_166238739 166238865_166239207 166239631_166239736 166239860_166240365 166240459_166240505 166240531_166240532 166259388_166259470 166264936_166264948 166264987_166265051 166277561_166277596 166277627_166277641 166304351_166304398 166304716_166304765 166305177_166305218 166305248_166305286 166306254_166306256 166306325_166306387 166306430_166306432 166316552_166316609 166317307_166317356 166326413_166326456 166328592_166328593 166328689_166328776 166329160_166329180 166329510_166329558 166330226_166330246 166337789_166337990 166338009_166338771 166339611_166339729 166339756_166339981 166340006_166340189 166340474_166340567 166340769_166340877 166341115_166341206 166341414_166341435 166341483_166341538 166341669_166341748 166341883_166341935 166342261_166342263 166342909_166343442 166343460_166343501 166343539_166343809 166348399_166348485 166348686_166349761 166349897_166350004 166350119_166350146 166354184_166354298 166359005_166359539 166359592_166359594 166359627_166360370 166360406_166360528 166360554_166360557 166360559_166360828 166362668_166362766 166369575_166369713 166369724_166369729 166369763_166369833 166369865_166369867 166369920_166369942 166370190_166370236 166377743_166377852 166400333_166400652 166405892_166405940 166406468_166406620 166407673_166407755 166407776_166407824 166408103_166408146 166438393_166438606 166438694_166438881 166440690_166442166 166442985_166443642 166443950_166445065 166445104_166445206 166445253_166445609 166445894_166446108 166446271_166446346 166446424_166446631 166446694_166446899 166446951_166447030 166447058_166447342 166447491_166447730 166450485_166450502 166450625_166450715 166457737_166457785 166495226_166495885 166495896_166496335 166498240_166498297 166499113_166499196 166499802_166499869 166500787_166501682 166501685_166501883 166515339_166515428 166515697_166515746 166515902_166515977 166533365_166534897 166534936_166535052 166535451_166535790 166535934_166536181 166536443_166536540 166536735_166536945 166537173_166537297 166537521_166538038 166538351_166538518 166538805_166538915 166539023_166539064 166539072_166539467 166548922_166549160 166549190_166549401 166549434_166549538 166549688_166549794 166549823_166549840 166549873_166549885 166556435_166556561 166556912_166556943 166556991_166560059 166560352_166560472 166560570_166560726 166560836_166560944 166561006_166561222 166561263_166561346 166561430_166561599 166561699_166561780 166561840_166561987 166562055_166562260 166562360_166562476 166562478_166562809 166562983_166563743 166563890_166563992 166564011_166564414 166565099_166565189 166565796_166565846 166565849_166565990 166566193_166566388 166566445_166566488 166566724_166567128 166567977_166568638 166568857_166568978 166569170_166569627 166607840_166608274 166608351_166608506 166608860_166608928 166609088_166609357 166609394_166609546 166609756_166609859 166609964_166610524 166610545_166610710 166621086_166621819 166622305_166622432 166622509_166622704 166622737_166623345 166689905_166690492 166691147_166691178 166691202_166691327 166691959_166692379 166692566_166692670 166692890_166692967 166693127_166693290 166693508_166693637 166693805_166694134 166694264_166694419 166710707_166710724 166710752_166710866 166711024_166711261 166737919_166737983 166738505_166738559 166738804_166738839 166743685_166743703 166743728_166743745 166743920_166743938 166743965_166743966 166744075_166744076 166744148_166744152 166744386_166744387 166749274_166749498 166749620_166749730 166749813_166749853 166780188_166781060 166781881_166782008 166782014_166782464 166782514_166782601 166782607_166783271 166783339_166783625 166783852_166784062 166784131_166784337 166784344_166785665 166785744_166786008 166787072_166787141 166787185_166787234 166787245_166787597 166793235_166793294 166793507_166793645 166793738_166793781 166793973_166794068 166794110_166794207 166794237_166794242 166794252_166794286 166794325_166794687 166794864_166794964 166795002_166795111 166795414_166795521 166795630_166795718 166795966_166796179 166796365_166796453 166796621_166796749 166796845_166796966 166797066_166798014 166806274_166806814 166841401_166841404 166841556_166841600 166845809_166845888 166845924_166845932 166845957_166845962 166846051_166846056 166879578_166879579 166879620_166879621 166879678_166879769 166988857_166989190 166989294_166989482 166990428_166990518 166990706_166991248 166991295_166991327 166991946_166991989 166992026_166992530 166992598_166992707 166993209_166993447 166993467_166993552 166993623_166993707 166993715_166993852 167002763_167002764 167002888_167002938 167002967_167003894 167003924_167004015 167008403_167010121 167010130_167010343 167012525_167012802 167012964_167013013 167013071_167013233 167013234_167013309 167013383_167013386 167013450_167013461 167013505_167013510 167013654_167013771 167013977_167013979 167013981_167014376 167014473_167014545 167014588_167014603 167024032_167024636 167028655_167028708 167028741_167028745 167028873_167028925 167029252_167029253 167029363_167030112 167030151_167030433 167030450_167031083 167038174_167038335 167039617_167039918 167039933_167040007 167040023_167040788 167082480_167082917 167083013_167083114 167083158_167083220 167083258_167083412 167083609_167084323 167084361_167084431 167084457_167085399 167085458_167085680 167085706_167085893 167086030_167086234 167094263_167094270 167094313_167094314 167094424_167094425 167094775_167094947 167094972_167095177 167095207_167095379 167095477_167095549 167095578_167095584 167096263_167097212 167099409_167099923 167099977_167100054 167100080_167100144 167100187_167100626 167100671_167100766 167100819_167100820 167100866_167100867 167100898_167100899 167100936_167100976 167101003_167101011 167101119_167101184 167101209_167101253 167101282_167101287 167101324_167101439 167101466_167101549 167122240_167122353 167122402_167122458 167122711_167123220 167123245_167123419 167123449_167123450 167124148_167124172 167124240_167124338 167125586_167125589 167125711_167125741 167130169_167130207 167130212_167130255 167130356_167130411 167130488_167130489 167133156_167133955 167138046_167138156 167138670_167138829 167138958_167139024 167139047_167140151 167140575_167140599 167140631_167141702 167141860_167141956 167142065_167142151 167142209_167142246 167142275_167142747 167142883_167142958 167210658_167210820 167210859_167210880 167211780_167211784 167211829_167211914 167212665_167212965 167212990_167213006 167213056_167213062 167213406_167213449 167223602_167223727 167224393_167224724 167224826_167225021 167225228_167225370 167225576_167225666 167225678_167225862 167226074_167226186 167226258_167226355 167226453_167226506 167226521_167226593 167226650_167226764 167226882_167227227 167227261_167227391 167227529_167227762 167227927_167228876 167228904_167229165 167229295_167229312 167229335_167229667 167336254_167336474 167336692_167336788 167336858_167336938 167337066_167337156 167337318_167337448 167337553_167337678 167337786_167337934 167337987_167338500 167338635_167338722 167338816_167340044 167340091_167340230 167340341_167341133 167341230_167341283 167341298_167341490 167341548_167341911 167342015_167342108 167342277_167342405 167342417_167342682 167342705_167342842 167342905_167343161 167343206_167343267 167343871_167343985 167344044_167344174 167344311_167344951 167344976_167345043 167345089_167345092 167345134_167345137 167345299_167345335 167345382_167345383 167345453_167345505 167345532_167345534 167345576_167345688 167345725_167346061 167346093_167346326 167346371_167346485 167346750_167347209 167347243_167347248 167347332_167347398 167347507_167347557 167347592_167347720 167356791_167356892 167356996_167358008 167358018_167358901 167358948_167359210 167359492_167359644 167360217_167360317 167360348_167360433 167360481_167360620 167360680_167360861 167360948_167361067 167361172_167361275 167361389_167361471 167361572_167361952 167362064_167362117 167362125_167362219 167362345_167362473 167362493_167362538 167362556_167362633 167362651_167362783 167362826_167363062 167394336_167394444 167398357_167398465 167402266_167402804 167414461_167414463 167414615_167415130 167415414_167415476 167415491_167415557 167416619_167416663 167416674_167416757 167416762_167416838 167416916_167417005 167417077_167417229 167421980_167422173 167422269_167422364 167422461_167422870 167422958_167423054 167423151_167423169 167423211_167423638 167423724_167424333 167424453_167424552 167424651_167424864 167424913_167425561 167425602_167426597 167426914_167427085 167427092_167427209 167427497_167428402 167428418_167428577 167428620_167428672 167428770_167428847 167429505_167429550 167430147_167430194 167430301_167430309 167435938_167436321 167439237_167439573 167439624_167439762 167439791_167440005 167440495_167441851 167443203_167443570 167444643_167444688 167452301_167452352 167466590_167467065 167467235_167467446 167467456_167467617 167467681_167467928 167467991_167468033 167468684_167468911 167468936_167469043 167469078_167469104 167469129_167469524 167469549_167470032 167470068_167470643 167479987_167479991 167480019_167480078 167491075_167491138 167495346_167495410 167495446_167495495 167495542_167495549 167495622_167495631 167495907_167495976 167547113_167547365 167547366_167547673 167547710_167547849 167547851_167549054 167549122_167549332 167549674_167549676 167549709_167549710 167549741_167549885 167568719_167568763 167577633_167577945 167578463_167579025 167579026_167579157 167579198_167579363 167579994_167580251 167580287_167580606 167580617_167580933 167596090_167596125 167609949_167610136 167623323_167623427 167632722_167633140 167633186_167633240 167634574_167634722 167634995_167635066 167635415_167635424 167635608_167635654 167636097_167636266 167636298_167636440 167639182_167639366 167639782_167639891 167640054_167640184 167640379_167640469 167640679_167641089 167641097_167641239 167643041_167643044 167643175_167643203 167643296_167643305 167643336_167643351 167643378_167643404 167643569_167643571 167643739_167643745 167644040_167644045 167651507_167651630 167652091_167652790 167653502_167653808 167654006_167654187 167654196_167654558 167691126_167691638 167738022_167738107 167738270_167738408 167738597_167738898 167739187_167739759 167742187_167742222 167742237_167742572 167743202_167744523 167744552_167745103 167745129_167745279 167745308_167745521 167745546_167745547 167745656_167745809 167746006_167746303 167746396_167746673 167747562_167748802 167748832_167748833 167748835_167749081 167758274_167758497 167758506_167758640 167758693_167759080 167759094_167759176 167759260_167759325 167759452_167759628 167759629_167759754 167759766_167760109 167760128_167760400 167760420_167760567 167760672_167760971 167763398_167763628 167796621_167796756 167802498_167802545 167802585_167802751 167802808_167803062 167803093_167804016 167804096_167804168 167804503_167804605 167804692_167804695 167804787_167804842 167804851_167805364 167805416_167805563 167805564_167805767 167805993_167806081 167806141_167806142 167806785_167807729 167807928_167808026 167808254_167808488 167810408_167810478 167810604_167810665 167810847_167810882 167810965_167811118 167811325_167811804 167813452_167813600 167814013_167814062 167819066_167819140 167849167_167849338 167849376_167849587 167849681_167850054 167850085_167850248 167850275_167850297 167851870_167852392 167852569_167852770 167852852_167853276 167853324_167853360 167853661_167853939 167854036_167854070 167854149_167854543 167854554_167854954 167854964_167855125 167855191_167855617 167855721_167856016 167856656_167856875 167856893_167857031 167857610_167857776 167857826_167857909 167883395_167883452 167883727_167883879 167885701_167885758 167886033_167886184 167888006_167888063 167888338_167888489 167890311_167890368 167890643_167890794 167893696_167893836 167896864_167897118 167897158_167897317 167897814_167898004 167898024_167899338 167899434_167899469 167900507_167900510 167900539_167900569 167900589_167900639 167900886_167901293 167901628_167902396 167902520_167903070 167903768_167906116 167907245_167907455 167907630_167908832 167922311_167922522 167922631_167922695 167922702_167922744 167922782_167923269 167923288_167923342 167927410_167927495 167930015_167930555 167930629_167930824 167931329_167931403 167933537_167933694 167937007_167937076 167937102_167937225 167945398_167946904 167947027_167947220 167947264_167947266 167947413_167948033 167948210_167948323 167948421_167948521 167948578_167948656 167948968_167949047 167981723_167981802 167982183_167982468 168000191_168000306 168014784_168014786 168014822_168014824 168014977_168014978 168015179_168015336 168033393_168033469 168060596_168060646 168060741_168061054 168061338_168061418 168061685_168061824 168062055_168062526 168062587_168062719 168062796_168062938 168063196_168063415 168063505_168063668 168063803_168063937 168064087_168064135 168064154_168064352 168064456_168064687 168064741_168064847 168064938_168065115 168065193_168065281 168065432_168065546 168065614_168065739 168066035_168066214 168066250_168066391 168067206_168067352 168072011_168072070 168072252_168072427 168072472_168072644 168072717_168072826 168072959_168073041 168073062_168073142 168189525_168189797 168189813_168190171 168190349_168190527 168190602_168190793 168209807_168210115 168211018_168211216 168211272_168211440 168211824_168212840 168212883_168213173 168213879_168214297 168214551_168216048 168216074_168217554 168217570_168217709 168241883_168241893 168241932_168241990 168246325_168246336 168246370_168246371 168246424_168246505 168246532_168246574 168246688_168246750 168257793_168258786 168258863_168259036 168259170_168259350 168259433_168259553 168259751_168259884 168259933_168260026 168260055_168260418 168260525_168260718 168260726_168260874 168261073_168261191 168262858_168263275 168263327_168263415 168263542_168263619 168263707_168264117 168264148_168264234 168283030_168283175 168355897_168356027 168359575_168359705 168359873_168360606 168360636_168360854 168361261_168361631 168363982_168364352 168444114_168444181 168446033_168446406 168446422_168446748 168446770_168446806 168447040_168447729 168447976_168448418 168448449_168448684 168449036_168449038 168449063_168449160 168449186_168450166 168450200_168451869 168451903_168452143 168452171_168452313 168453824_168453839 168453943_168453947 168453998_168454977 168455038_168455148 168455176_168455332 168455517_168455591 168457192_168457303 168457405_168458005 168458167_168458263 168458323_168458831 168458897_168458975 168459056_168459093 168459153_168459245 168459323_168459397 168459423_168459527 168459588_168459659 168459702_168459789 168459863_168459969 168460058_168460256 168460305_168460548 168460605_168460750 168460861_168461361 168462272_168462808 168462813_168462970 168463033_168463355 168463366_168463823 168463868_168464905 168464992_168465379 168466421_168466593 168483262_168483333 168567881_168568026 168568305_168568306 168568388_168568742 168568772_168569029 168569236_168569340 168569354_168569779 168569886_168570010 168570114_168570222 168570320_168570409 168570488_168570744 168570981_168570984 168571014_168571059 168571088_168571208 168571248_168571290 168571711_168571858 168572311_168572425 168577570_168577670 168635850_168636024 168636941_168637157 168637187_168637365 168637420_168637537 168662223_168662319 168662381_168662866 168663452_168663597 168663635_168663697 168663701_168663804 168665730_168666490 168666560_168667234 168667475_168667608 168668108_168668515 168668521_168668948 168669026_168669108 168669186_168669273 168669435_168669462 168669548_168669671 168669896_168670039 168670186_168670262 168670278_168670309 168670376_168670682 168670739_168670826 168670901_168671000 168671041_168671390 168671448_168671541 168671726_168671899 168671955_168672040 168672098_168672297 168672298_168672395 168672490_168672700 168672791_168673737 168673778_168674018 168677634_168677744 168679262_168680474 168690027_168690238 168746335_168746702 168746788_168747029 168747032_168747256 168747281_168747457 168765940_168766215 168766239_168767113 168767136_168767486 168767846_168768349 168768377_168769260 168769458_168769565 168769670_168769756 168770104_168770594 168770617_168770688 169330031_169330375 169330622_169330700 169331672_169332994 169333018_169333049 169333280_169333543 169334994_169335379 169335874_169335970 169336017_169336019 169336074_169336089 169336196_169336270 169336358_169336437 169336655_169336997 169337456_169338529 169338601_169338798 169338855_169339112 169339945_169340012 169340035_169340282 169340350_169340454 169445369_169445412 169445439_169445475 169477107_169477162 169477196_169477197 169477351_169477354 169477408_169477420 169500827_169501364 169501967_169502071 169502087_169502352 169502384_169502652 169502710_169503029 169503087_169503255 169504636_169504666 169504759_169504926 169505041_169505167 169505215_169505308 169505393_169505506 169505577_169505619 169505626_169505719 169505759_169506231 169506258_169506510 169506795_169506861 169507383_169507531 169507558_169508090 169508264_169508368 169508689_169508856 169509697_169509740 169509752_169509810 169523554_169523644 169523679_169523741 169523912_169523945 169524335_169524511 169525653_169526077 169526115_169527392 169527474_169527856 169527863_169528260 169528287_169528569 169528822_169528948 169529118_169529310 169529422_169529514 169529569_169529652 169529768_169529869 169529951_169530029 169530057_169530082 169530337_169530414 169530546_169530682 169530714_169530871 169531119_169531148 169545846_169546244 169547604_169547605 169547663_169547717 169548809_169549383 169549550_169549591 169549600_169550122 169550206_169550425 169550465_169550994 169551091_169551192 169551313_169551414 169551816_169552734 169552760_169553001 169553003_169553429 169553466_169553506 169553542_169553611 169553639_169553653 169553686_169553711 169553736_169554077 169554102_169554327 169554363_169554391 169554428_169554505 169554534_169554537 169554574_169554593 169554630_169554714 169554739_169554743 169554769_169554770 169554796_169555028 169555256_169555263 169555288_169555335 169555360_169555522 169555645_169555842 169555867_169556531 169567227_169569077 169569959_169570646 169570707_169570961 169570990_169571024 169571054_169571139 169571169_169571218 169571257_169571269 169593538_169593539 169593632_169593668 169679543_169679640 169721899_169722934 169722996_169723311 169723357_169723513 169723562_169723982 169729706_169729787 169729791_169729826 169730310_169730684 169730698_169731104 169731949_169732301 169732327_169732384 169732579_169732677 169748871_169748964 169749009_169749147 169755485_169755526 169755823_169756121 169757698_169757897 169757964_169758382 169758841_169758927 169759337_169759475 169759507_169759618 169759896_169760125 169761474_169762116 169762453_169764238 169764676_169764792 169765199_169765261 169765345_169765448 169765726_169766029 169767375_169767618 169767623_169767768 169767820_169767999 169768015_169768069 169768334_169769233 169769779_169770022 169807169_169808370 169808871_169808872 169809367_169810446 169811368_169811370 169811448_169811449 169811477_169811637 169812492_169812664 169833063_169833176 169833398_169833581 169833623_169833715 169834435_169834531 169834729_169834741 169834783_169834810 169834817_169836154 169836260_169836370 169837074_169837153 169837978_169838121 169838319_169838410 169838422_169838589 169838742_169839197 169839359_169839508 169839598_169839794 169840007_169840084 169840177_169840406 169840601_169840694 169840787_169840883 169840979_169841139 169841512_169842080 169842784_169842920 169842926_169843229 169843266_169843337 169843504_169843632 169844720_169845264 169845356_169845722 169908593_169908741 169919210_169919218 169919314_169919317 169919351_169919352 169919398_169919402 169919489_169919493 169919562_169919569 169919780_169919786 169919814_169919824 169920053_169920056 169929093_169929181 169929218_169929278 169929776_169930195 169930507_169930597 169930989_169931091 169931281_169931379 169931561_169931623 169931627_169931677 169931875_169931912 169932042_169932074 169932110_169932761 169934137_169934251 169953160_169953161 169953187_169953295 169953322_169953333 169953358_169953367 169953398_169953478 169953813_169953874 170004237_170004930 170006754_170007010 170007367_170007496 170007511_170007759 170007883_170008094 170008136_170008588 170008851_170008967 170009165_170009374 170009576_170009700 170009792_170010121 170010437_170010618 170010625_170010865 170010932_170011089 170011281_170011438 170011580_170013072 170013099_170013399 170013683_170014114 170014185_170014288 170015206_170015679 170015708_170015746 170015776_170015908 170015941_170016101 170016147_170016308 170016333_170016440 170016466_170018540 170018649_170018896 170019394_170020208 170020233_170020608 170020680_170021169 170021170_170021171 170021198_170021522 170021898_170022030 170022063_170022223 170022269_170022433 170022458_170022566 170022592_170024667 170024790_170024791 170024816_170025026 170025525_170026339 170026364_170026739 170026811_170027300 170027301_170027302 170027329_170027653 170030483_170030488 170030638_170030806 170030841_170030981 170031006_170031276 170031308_170031440 170031484_170031551 170031567_170031618 170031672_170031711 170031813_170032330 170032360_170032489 170032785_170032892 170032897_170033028 170033473_170033548 170033579_170033719 170033751_170033803 170033852_170033935 170034923_170034973 170037477_170037734 170039190_170039226 170040124_170040217 170040796_170041199 170041517_170041531 170041549_170042517 170042658_170042764 170043130_170043224 170043470_170043585 170043678_170043875 170044076_170044212 170044428_170044698 170044830_170045141 170045385_170046183 170046205_170046235 170046376_170046500 170046853_170047055 170047316_170047416 170047490_170047809 170048009_170048159 170048407_170048665 170048697_170048743 170048768_170049251 170049309_170049478 170049508_170049730 170050039_170050185 170050376_170050472 170050932_170051030 170051531_170051748 170051779_170051865 170051872_170052056 170052185_170052345 170052369_170052720 170052751_170053315 170053332_170053721 170053778_170055102 170056005_170056062 170056072_170056474 170056488_170056671 170056706_170056785 170056786_170057162 170057239_170057869 170057901_170058217 170060934_170061435 170061456_170061586 170061648_170062360 170062385_170062725 170084590_170084923 170084989_170085415 170086846_170090552 170092705_170093658 170094126_170094644 170095899_170095956 170096019_170096792 170096827_170096904 170097587_170097760 170120804_170120958 170128105_170128231 170128972_170129093 170129562_170129656 170129742_170129846 170129960_170130051 170130240_170130595 170130661_170130916 170130973_170131228 170131351_170131441 170131562_170131625 170131750_170131835 170131971_170132049 170132157_170132407 170132584_170132680 170133183_170133509 170133687_170133991 170134233_170134315 170134505_170134636 170134862_170134948 170135104_170135197 170135282_170135437 170135545_170135711 170138384_170138458 170139618_170139800 170140626_170141068 170141088_170141237 170141263_170141627 170141662_170141810 170141836_170141931 170141936_170141937 170141962_170142749 170142774_170142977 170143340_170143390 170143976_170144064 170144759_170144816 170145133_170145277 170145302_170145431 170145487_170145658 170145687_170145712 170145778_170145867 170146264_170146276 170146306_170146397 170146429_170146493 170146525_170146807 170146843_170146844 170146913_170147042 170147296_170147346 170147371_170147675 170147804_170147902 170147922_170148948 170148977_170149016 170149044_170149052 170149077_170149078 170149449_170149516 170149555_170149556 170149589_170149982 170149994_170150021 170150074_170150248 170151076_170151231 170151351_170151873 170151975_170152057 170157951_170158077 170158096_170158410 170158666_170158764 170158853_170158954 170159143_170159258 170159927_170160504 170160677_170161178 170161187_170161327 170161379_170161515 170167646_170167697 170171071_170171083 170171253_170171296 170179264_170179309 170179525_170179779 170192703_170192787 170192823_170192885 170192910_170192912 170193582_170193704 170193733_170193749 170194122_170194148 170194234_170194399 170199735_170199993 170205125_170205196 170205206_170205539 170205735_170206053 170206322_170206419 170206573_170207174 170212299_170212680 170212732_170212958 170213186_170213421 170213518_170213640 170214115_170214117 170214169_170214267 170214639_170215270 170215429_170215542 170215743_170215909 170216110_170216217 170216280_170216300 170216519_170216625 170216852_170216854 170219756_170219777 170220019_170220321 170220373_170220888 170221384_170222516 170223243_170223515 170224668_170224768 170224907_170225103 170225410_170225791 170225989_170226167 170226269_170226564 170226573_170226776 170227017_170227108 170227468_170227576 170227716_170228474 170256278_170256601 170256610_170256809 170256846_170257412 170257489_170257526 170257534_170257966 170258000_170258620 170258700_170259012 170259493_170259731 170259759_170259801 170259894_170260040 170260364_170260818 170263089_170263130 170263177_170264100 170264128_170264142 170264189_170264246 170264279_170264386 170266898_170266952 170266981_170266984 170277951_170278251 170288807_170288931 170334546_170334765 170335161_170335259 170336379_170337303 170337863_170337938 170453125_170453161 170454770_170455036 170455116_170456132 170456140_170456176 170456246_170456814 170456854_170457047 170457227_170457376 170460137_170460171 170461459_170461787 170462023_170462111 170462228_170462317 170462343_170462465 170462533_170462872 170462890_170462963 170463016_170463337 170463405_170463496 170467504_170467505 170467560_170467596 170470186_170470293 170470415_170470818 170470848_170471107 170471338_170471775 170472576_170472635 170472785_170472877 170475932_170477298 170477318_170477478 170478590_170478683 170479192_170479298 170479401_170479488 170479953_170480574 170480723_170481081 170481485_170481650 170481785_170481892 170482093_170482309 170482633_170482706 170482745_170482781 170483057_170483087 170483153_170483283 170483326_170484333 170484356_170484521 170484896_170485205 170491227_170491266 170491284_170491940 170491957_170494496 170544576_170544626 170560318_170560360 170561196_170561303 170561377_170561579 170561605_170561678 170561756_170561856 170561980_170561989 170562244_170562358 170562543_170562623 170562791_170562900 170563011_170563097 170563161_170563236 170563335_170563432 170563546_170564105 170564130_170564385 170564410_170564497 170566202_170566299 170570720_170570836 170570849_170571087 170571110_170571580 170603882_170604157 170604204_170604589 170604820_170605088 170605092_170605254 170605361_170605532 170605533_170605814 170605907_170606319 170606379_170606478 170606578_170607064 170607133_170607389 170607464_170607641 170607670_170607866 170607928_170608211 170608241_170608539 170608626_170608809 170608842_170608941 170608996_170609285 170609350_170609580 170609651_170609771 170609802_170609868 170609950_170610415 170610507_170610615 170610661_170610971 170611515_170611712 170611737_170612306 170613281_170613426 170613840_170614573 170614589_170614823 170615396_170615756 170642535_170642605 170660087_170660091 170660153_170660646 170660768_170661249 170661379_170661534 170661709_170661993 170662095_170662356 170662397_170662836 170662873_170663712 170663776_170663880 170663952_170664143 170664236_170665268 170676624_170676707 170707735_170707772 170707800_170707815 170748718_170748780 170752397_170752812 170754397_170754471 170754716_170754758 170754764_170755183 170755496_170755578 170755683_170755823 170755984_170756069 170756162_170756383 170756569_170756792 170756954_170757125 170757270_170757363 170757506_170757584 170757641_170757786 170757866_170757957 170758033_170758503 170758689_170758824 170758892_170758970 170759089_170759208 170759330_170759569 170759668_170759767 170760247_170760545 170760644_170760682 170761000_170761138 170761207_170761367 170761406_170761521 170761564_170761620 170780535_170780576 170788038_170788097 170791697_170792051 170792098_170792132 170792175_170792191 170792225_170792369 170792406_170792422 170792493_170792590 170792919_170793027 170793139_170793143 170793172_170793257 170793285_170793700 170793736_170793741 170795440_170795815 170795844_170796785 170797654_170798119 170798150_170798425 170798458_170800253 170800382_170800402 170800447_170800535 170800583_170800739 170800865_170800969 170801305_170801391 170801491_170801599 170801645_170802171 170802980_170803157 170803904_170804380 170804471_170804962 170804982_170805441 170805470_170805891 170805980_170806044 170823315_170823466 170823493_170823658 170835523_170835547 170836397_170837022 170837422_170837543 170840859_170841093 170841328_170841416 170841433_170841488 170847886_170848528 170848692_170849129 170849185_170849453 170849787_170849957 170850341_170850445 170850634_170850867 170851033_170851129 170851548_170852205 170852277_170852358 170852458_170852496 170852570_170852649 170852777_170852872 170853040_170853143 170853259_170853398 170853551_170853687 170853831_170853888 170853904_170854152 170854183_170854570 170855411_170856530 170879969_170880003 170880070_170880110 170880136_170880201 170880250_170880258 170880289_170880392 171003960_171004074 171004934_171005491 171005573_171005687 171005839_171005871 171011267_171011721 171012818_171013964 171015098_171015624 171015723_171016212 171016222_171016278 171016311_171016725 171017966_171017967 171017992_171018051 171018150_171018341 171018600_171018706 171018750_171018872 171093821_171095629 171095638_171095759 171095833_171095936 171095982_171096404 171096513_171096658 171096671_171096765 171096857_171096959 171097022_171097213 171097230_171097277 171097400_171097701 171097794_171097861 171097899_171098580 171108699_171109106 171109118_171109335 171138222_171138727 171138733_171138981 171139060_171139256 171140468_171140659 171140788_171140931 171141034_171141840 171142049_171142303 171143003_171143582 171157518_171157523 171157553_171157555 171157606_171157607 171157637_171157651 171157701_171158950 171159026_171160109 171229711_171230172 171231408_171231483 171317037_171317123 171321092_171321510 171321534_171322902 171322929_171323046 171323077_171323390 171331439_171331440 171331739_171332173 171332189_171332979 171333011_171333013 171333458_171333474 171335527_171335538 171335613_171335615 171335806_171336155 171336182_171336268 171336310_171336781 171352899_171352960 171352995_171353368 171359672_171360129 171360216_171360621 171362196_171362555 171362684_171363036 171363498_171363821 171363956_171364120 171364161_171364165 171365009_171365011 171365037_171365038 171365082_171365303 171365496_171365587 171365611_171365828 171365853_171366036 171366431_171367393 171367436_171367677 171372527_171372814 171372818_171373804 171373829_171373914 171383098_171383099 171383126_171383344 171383351_171383927 171383940_171384423 171384427_171384907 171384956_171385022 171385181_171385313 171385355_171385410 171385435_171385625 171385735_171385750 171385777_171385836 171385861_171385862 171386161_171386166 171386195_171386264 171386485_171386486 171386520_171386572 171386913_171387011 171387463_171387555 171387598_171387599 171387628_171387697 171388561_171388612 171388687_171388966 171389289_171389372 171389519_171389647 171389649_171389771 171396044_171396271 171396273_171396349 171397003_171397049 171397052_171397923 171398157_171398159 171398197_171398205 171398248_171398369 171398818_171399139 171405997_171406119 171442211_171442923 171442982_171442984 171445463_171445550 171445585_171446003 171446323_171446383 171446410_171446803 171447050_171447087 171451351_171451390 171451533_171451737 171451782_171451935 171452269_171452704 171453064_171453204 171453230_171453450 171458186_171458825 171465401_171465566 171465603_171466027 171466029_171466169 171466702_171466959 171467661_171468082 171573326_171573652 171573674_171573952 171574477_171574506 171574516_171574695 171575017_171575559 171576226_171576324 171576568_171577285 171577346_171577584 171577643_171577847 171577867_171578517 171578543_171578675 171579110_171579243 171579875_171580303 171580360_171580464 171580703_171580865 171580900_171580967 171580970_171581062 171581181_171581262 171581291_171581347 171581411_171581639 171581798_171581859 171582636_171582841 171582935_171583477 171583513_171583662 171583695_171583914 171584017_171584481 171584612_171584694 171584823_171584918 171585065_171585182 171585672_171586200 171586362_171586475 171586571_171586877 171587090_171587297 171588467_171588591 171588596_171589422 171603184_171603218 171603261_171603265 171603320_171603329 171604445_171604447 171604499_171604501 171604541_171604558 171604846_171604851 171604931_171604932 171604972_171604991 171605030_171605363 171605391_171605642 171605794_171605795 171605937_171605940 171616203_171618862 171618915_171619339 171619352_171619750 171619779_171619980 171619988_171620021 171620127_171620358 171620407_171620695 171620734_171621099 171621272_171621387 171621551_171621768 171623505_171623670 171623744_171623841 171624004_171624115 171624201_171624473 171624557_171624648 171624829_171624830 171624983_171625114 171625185_171625301 171625371_171625584 171625648_171625746 171625805_171625868 171625964_171626472 171626518_171627036 171627665_171627855 171628351_171628444 171628953_171629141 171629180_171629267 171629443_171629564 171629685_171629704 171629737_171629922 171630009_171630150 171630234_171630399 171630498_171630603 171630851_171630948 171631174_171631195 171631212_171631413 171632308_171633335 171636814_171636886 171640302_171640316 171640363_171640369 171640516_171640517 171640744_171640804 171646742_171646747 171646889_171646896 171646928_171646993 171743369_171743427 171775447_171775490 171775737_171775774 171784396_171784454 171789625_171790827 171790952_171791380 171791444_171791533 171792811_171792937 171793152_171793356 171793627_171793816 171793992_171794096 171794204_171794742 171794852_171795450 171795523_171795652 171795823_171795998 171796127_171796249 171796836_171796953 171797077_171797422 171797423_171797540 171797670_171798000 171798008_171798089 171798353_171798431 171798600_171798688 171798946_171799045 171799281_171799392 171799561_171799684 171799689_171799769 171800005_171800308 171800339_171800787 171801479_171801506 171801566_171801606 171803112_171803270 171824929_171825090 171825142_171825907 171826244_171826731 171826835_171827014 171827049_171827095 171827242_171827336 171827955_171827982 171828009_171828448 171830517_171830810 171835731_171835812 171835894_171836203 171836217_171836280 171836292_171836426 171836440_171836760 171836785_171836786 171836787_171836834 171836859_171836866 171837306_171837359 171837375_171838617 171838622_171838812 171838893_171838999 171839099_171839149 171839285_171839352 171839381_171839382 171839420_171839506 171839536_171839631 171839678_171839792 171839950_171840005 171840062_171840138 171844612_171844669 171844694_171844721 171844751_171844831 171844874_171844919 171844955_171845008 171845040_171845041 171845069_171845119 171845152_171845260 171845312_171845315 171845373_171845629 171845656_171846210 171854488_171854966 171854979_171855412 171855741_171856071 171856553_171857022 171857069_171857421 171862264_171862700 171862733_171863558 171864286_171864487 171864511_171865258 171865540_171865736 171865865_171866051 171866154_171866287 171866352_171866452 171866664_171866768 171866886_171867391 171867463_171867580 171867698_171867795 171867883_171867970 171868079_171868220 171868324_171869149 171869298_171871059 171871139_171871145 171871182_171871289 171884158_171885401 171885422_171885782 171887129_171887317 171888772_171888898 171888951_171889034 171889060_171889155 171889225_171889298 171889421_171889545 171890563_171890695 171891084_171891141 171891168_171891259 171891379_171891465 171891488_171891582 171897834_171897997 171898501_171898515 171898557_171898745 171904606_171904679 171920961_171921494 171934091_171934111 171934162_171934183 171934221_171934230 171934267_171934279 171934324_171934340 171934399_171934435 171934468_171934522 171938227_171938512 171940852_171941434 171954980_171954981 171955097_171955251 171955286_171955373 171955453_171955543 171955667_171955714 171955777_171955857 171955888_171956211 171956303_171956398 171956517_171956783 171956836_171956947 171957003_171957036 171957173_171957604 171957644_171958559 171972343_171972394 171977806_171977808 171977933_171977991 171990260_171990300 171990344_171990361 172020686_172020727 172050725_172050812 172052159_172053048 172053851_172053972 172057240_172057308 172154210_172154605 172154961_172155146 172166123_172166328 172166695_172167241 172167555_172167672 172167735_172167746 172168554_172168664 172168997_172169864 172170222_172170407 172200327_172200897 172200917_172201256 172201281_172201282 172201564_172201567 172201617_172201624 172201676_172201678 172201708_172201710 172214702_172214849 172214962_172216437 172216585_172216653 172216824_172217058 172219003_172219072 172219212_172219294 172246414_172247175 172248483_172248559 172248705_172248980 172249314_172249405 172249474_172249837 172249936_172250048 172250094_172250174 172250253_172250433 172250482_172250914 172251368_172251718 172252341_172252560 172252626_172252768 172252792_172253820 172253856_172254217 172254256_172254514 172254747_172254878 172254915_172254921 172328149_172329015 172329102_172329144 172329210_172330509 172331860_172332184 172332325_172332508 172369122_172369187 172369246_172369305 172459912_172460069 172460088_172460685 172460704_172461728 172461808_172462050 172462361_172462704 172462715_172463066 172463348_172463434 172463447_172463480 172463711_172463802 172464258_172464457 172464655_172464926 172465742_172466218 172466677_172466902 172467142_172467285 172467456_172468014 172468122_172468424 172469644_172469996 172470129_172470416 172470438_172470699 172471484_172471889 172471906_172471954 172471957_172472168 172472219_172472445 172472468_172472671 172794863_172795010 172795112_172795221 172795431_172795474 172795497_172795678 173051052_173051099 173051290_173051386 173051510_173051623 173051857_173051965 173052115_173052288 173052498_173052806 173052866_173052975 173053056_173053134 173053236_173053242 173053277_173053609 173053706_173054450 173054708_173055226 173056268_173056413 173056491_173056571 173056661_173056748 173056816_173056899 173057733_173057963 173058041_173058268 173058614_173058733 173058836_173058942 173058971_173059045 173059109_173059373 173059374_173059617 173059659_173059704 173059708_173059753 173059754_173060033 173060186_173060275 173060383_173060467 173060515_173060581 173060586_173060610 173060823_173060913 173060978_173061811 173061936_173062055 173062156_173062859 173117533_173117749 173117835_173118445 173118769_173119065 173119078_173119147 173119222_173119304 173119475_173119571 173119586_173119592 173119722_173120139 173121166_173121475 173122910_173122950 173123217_173123341 173123362_173123497 173134354_173134391 173134469_173134545 173134582_173134591 173134626_173134672 173134777_173134846 173134873_173134973 173134998_173135190 173158419_173158465 173160826_173161228 173161275_173161774 173161809_173161903 173169264_173169298 173179992_173180698 173180852_173181263 173181279_173181338 173181342_173181393 173181425_173181741 173183019_173183107 173183171_173183667 173183680_173183764 173194989_173195041 173195048_173195126 173196639_173197106 173197180_173197181 173200302_173200829 173200874_173200964 173200990_173201218 173201302_173201517 173205851_173205936 173206067_173206615 173206689_173206943 173207108_173207223 173207591_173208223 173211798_173211849 173211898_173211924 173211953_173211955 173211986_173212012 173212299_173212412 173212458_173212641 173212709_173212843 173212937_173213005 173213034_173213066 173213355_173213466 173213534_173213584 173213616_173213715 173213740_173213852 173213883_173213908 173213984_173214137 173214166_173214170 173265214_173265434 173265875_173266061 173266313_173266440 173267036_173267385 173267584_173268181 173268205_173268628 173268720_173268962 173269943_173270286 173270339_173270450 173270505_173270850 173305394_173305428 173483708_173484298 173484405_173484615 173484856_173485139 173485276_173485299 173485357_173485376 173485610_173485736 173485983_173486059 173486284_173486570 173486576_173486811 173516927_173516967 173516997_173517242 173517267_173517544 173517559_173517691 173529895_173529940 173529973_173529976 173568373_173568430 173568433_173568470 173568477_173568569 173568570_173568608 173568651_173568678 173568710_173568811 173568855_173568859 173568922_173568939 173587235_173587341 173588965_173590255 173590263_173590376 173590386_173590610 173591327_173591738 173591894_173592162 173592814_173592879 173593695_173593808 173593918_173594487 173598493_173598495 173598547_173598694 173598703_173598773 173599044_173599152 173599255_173599462 173599808_173599956 173600319_173600431 173600510_173600605 173601077_173601881 173601895_173602449 173602702_173602892 173602969_173602976 173603078_173603136 173603173_173603456 173603553_173603792 173604000_173604117 173604176_173604241 173604550_173604650 173719117_173719119 173719190_173719194 173719250_173719271 173719345_173719373 173719439_173719440 173719503_173719510 173719538_173719576 173719601_173719606 173764350_173764352 173764395_173764436 173764514_173764516 173764612_173764628 173764723_173764727 173766906_173767096 173767510_173767511 173767702_173767942 173768088_173768916 173769060_173769462 173769492_173769607 173769952_173770348 173786158_173786295 173794893_173795053 173795449_173795466 173795503_173795560 173795742_173795815 173795866_173795917 173798704_173799102 173799266_173799815 173800283_173800918 173800976_173801333 173801358_173801602 173802184_173802416 173804318_173804384 173805502_173805674 173806146_173806666 173806738_173806861 173806863_173806939 173806995_173807522 173807554_173807914 173810493_173810754 173810814_173810888 173810923_173811093 173811767_173814525 173814707_173814806 173814872_173814958 173815056_173816115 173816486_173816674 173936688_173936695 173936736_173936737 173936806_173936808 173937448_173937516 173937756_173937759 173938213_173938217 173938364_173938404 173938454_173938465 173957449_173957495 173957501_173957509 173957733_173957737 173958191_173958195 173958342_173958382 173958432_173958443 173976573_173976580 173976621_173976622 173976691_173976693 173977333_173977401 173978245_173978287 173978337_173978367 173978548_173978549 173979010_173979012 173979095_173979096 173979283_173979287 174012810_174012873 174012898_174012981 174013006_174013070 174013807_174013989 174014027_174014195 174015698_174015764 174016968_174017332 174017481_174017678 174018270_174018301 174018405_174018444 174019355_174019391 174019393_174019465 174019793_174020126 174020442_174021100 174025158_174025483 174025514_174025515 174026021_174026829 174027424_174028832 174033577_174033681 174033724_174033923 174034341_174034469 174036460_174037387 174037406_174037476 174037521_174038083 174039384_174039444 174039661_174039850 174043502_174044117 174044159_174044782 174060480_174060486 174061818_174061867 174062263_174062275 174062326_174062331 174062407_174062408 174062775_174062805 174063029_174063030 174063346_174063347 174063636_174063645 174097616_174097767 174182473_174182534 174183130_174183211 174183328_174183336 174185562_174185653 174185979_174187081 174256950_174257201 174257570_174257616 174257663_174257708 174257734_174257756 174258060_174258061 174258086_174258153 174258197_174258257 174258313_174258315 174258342_174258490 174299556_174299746 174300474_174300526 174300559_174300560 174300853_174301436 174301441_174301718 174363267_174363276 174363314_174363440 174363497_174364235 174364238_174364448 174365142_174365230 174365250_174366252 174367100_174367216 174367954_174368917 174368954_174369544 174370833_174370954 174372043_174372860 174372890_174373341 174373499_174373564 174373599_174373607 174373732_174373757 174373782_174373783 174373828_174373840 174373912_174374367 174374795_174374854 174374954_174374973 174375634_174375912 174376020_174376134 174376200_174376313 174376342_174376369 174376435_174376533 174376590_174376682 174376862_174377513 174377665_174377835 174378508_174378659 174379426_174379493 174379538_174379545 174390109_174390275 174390325_174390507 174390759_174390854 174390884_174390958 174391092_174391155 174391196_174391232 174391270_174391400 174394603_174395291 174400258_174400348 174400385_174400491 174400520_174400529 174400572_174400611 174400644_174400645 174400680_174400681 174400707_174400717 174400774_174400862 174400977_174401057 174401141_174401366 174401400_174401484 174401501_174401635 174401684_174401803 174401851_174401881 174402108_174402564 174402591_174402637 174402654_174402719 174402923_174402924 174402975_174403100 174409900_174409902 174409927_174409997 174410571_174410733 174415730_174415764 174415789_174415848 174415880_174415920 174415945_174415946 174415977_174415979 174416020_174416079 174416106_174416115 174416140_174416265 174416327_174416441 174416470_174416546 174416783_174416785 174416815_174416818 174416854_174416937 174417099_174417158 174417209_174417345 174417552_174417556 174417609_174417615 174417669_174417723 174423827_174423898 174439730_174439767 174439792_174439799 174439825_174439831 174439858_174439884 174439953_174440038 174440153_174440194 174440560_174440645 174440670_174440674 174440741_174440747 174440796_174440798 174440848_174441004 174441030_174441048 174441130_174441217 174441525_174441560 174441590_174441654 174441697_174441862 174441887_174441926 174442118_174442262 174443072_174443321 174443322_174443612 174444570_174444659 174445589_174445646 174445698_174446570 174446802_174446902 174447165_174447701 174447795_174448027 174448045_174448481 174448494_174449356 174449427_174449590 174449613_174450022 174450038_174450100 174450426_174450790 174451743_174451848 174452271_174452444 174452477_174452909 174453422_174453699 174456073_174457249 174457319_174457502 174457504_174457548 174457592_174457927 174457962_174457967 174458282_174458580 174458662_174458710 174458721_174459423 174459462_174459619 174459651_174459873 174460084_174460302 174460321_174460948 174461289_174462326 174465012_174465273 174465333_174465836 174467120_174467226 174467281_174467606 174467710_174467749 174467849_174467853 174467936_174467937 174467977_174468073 174468103_174468105 174468144_174468146 174471012_174471359 174471670_174472054 174472085_174474060 174474564_174474840 174474847_174474908 174474958_174475198 174475510_174475611 174475764_174475862 174476086_174476219 174476430_174476544 174476678_174476786 174476921_174477061 174478418_174479247 174479261_174479623 174481775_174482043 174537034_174537152 174628298_174628386 174628764_174628786 174682883_174682930 174684956_174685007 174709854_174709944 174709997_174710104 174711484_174711645 174712492_174712928 174713252_174713489 174713553_174713876 174713889_174714286 174714346_174714453 174714635_174714768 174714870_174715200 174715939_174715988 174716679_174716828 174718568_174718569 174718643_174718765 174718822_174718890 174719018_174719028 174742287_174742452 174742521_174742568 174742599_174742611 174743355_174743376 174743407_174743542 174748765_174748858 174751264_174751365 174775260_174775415 174778251_174778670 174778750_174778818 174778875_174778997 174779071_174779072 174781380_174781565 174783187_174783332 174784936_174784988 174787934_174788207 174788232_174788597 174790060_174790202 174790438_174790566 174795519_174795564 174795614_174795616 174805193_174805279 174876951_174877083 174877102_174877469 174878734_174879829 174880145_174880550 174881801_174882221 174882234_174882235 174882562_174882640 174882962_174883046 174883264_174884208 174884310_174884402 174884585_174884664 174885974_174886148 174886378_174886480 174886519_174886850 174894318_174894319 174894391_174894437 174894489_174894540 174894580_174894629 174894657_174894658 174894669_174894846 174894892_174894969 174895288_174895389 174895415_174895417 174895512_174895573 174895673_174896192 174899374_174899798 174900093_174900607 174900698_174901077 174912872_174913097 174913163_174913461 174913909_174914636 174917433_174917733 174919420_174919690 174919723_174921339 174921348_174921515 174921516_174921602 174924092_174924183 174924296_174924800 174979164_174979249 174979274_174979331 174979367_174979457 174979482_174979483 175009336_175010641 175018300_175018873 175018878_175018953 175019092_175019129 175019175_175019284 175021750_175022345 175022654_175022976 175023040_175023544 175023709_175024689 175024755_175024774 175024777_175024938 175025175_175025438 175025479_175025520 175072300_175072402 175121615_175121784 175122126_175122218 175122248_175122503 175122667_175122738 175263972_175263974 175264014_175264068 175264352_175264354 175295511_175295604 175295629_175295879 175295913_175295917 175295987_175296064 175301053_175301875 175317934_175318199 175318477_175318559 175318575_175318598 175318799_175319070 175319071_175319146 175319254_175319549 175320308_175320367 175320486_175321073 175322668_175322932 175330591_175330749 175331078_175332047 175332494_175332858 175335336_175336074 175336278_175336546 175336721_175336820 175336922_175337024 175339378_175340878 175395867_175395910 175416237_175416470 175417187_175417870 175419124_175419162 175419554_175420061 175420067_175420755 175420761_175420872 175421159_175421868 175421889_175422065 175422348_175422409 175422548_175422634 175423130_175423194 175431166_175431215 175431224_175431482 175431536_175432208 175432644_175432723 175432785_175432803 175432967_175433086 175434058_175434060 175434248_175434271 175434371_175434460 175434511_175436169 175436217_175436310 175467307_175467359 175474336_175474367 175474567_175474569 175474790_175474806 175479254_175479301 175479501_175479503 175479724_175479741 175495882_175495943 175497391_175498657 175522405_175522406 175523141_175523154 175523587_175523588 175523734_175523818 175524023_175524032 175524376_175524381 175549141_175549209 175549326_175549328 175568572_175568796 175575107_175575140 175575183_175575251 175575453_175575506 175575584_175575592 175575805_175576288 175576343_175576497 175576672_175576709 175576881_175577171 175578557_175578817 175578925_175579019 175579207_175579291 175579502_175579554 175579599_175579663 175579901_175580000 175580151_175580280 175580592_175580739 175583877_175584120 175585966_175586077 175603316_175603368 175603612_175603721 175603746_175604275 175604398_175604916 175604936_175605350 175606652_175606829 175606975_175607618 175607646_175607671 175619994_175620072 175620227_175620386 175620608_175620790 175623815_175624213 175624352_175624409 175624503_175624794 175624929_175625411 175625496_175625561 175625660_175626011 175626041_175626498 175630200_175630416 175636966_175637139 175637268_175637850 175639166_175639393 175639434_175639437 175639502_175639590 175639805_175639957 175640161_175640271 175640732_175640873 175641185_175641453 175642003_175642168 175648488_175648496 175648650_175648720 175648778_175648841 175651012_175651713 175652485_175653058 175654588_175654727 175655918_175656309 175663716_175663787 175663812_175663818 175663852_175663854 175663997_175664000 175664910_175665141 175683482_175683879 175693994_175694094 175694965_175694966 175694998_175695135 175695164_175695214 175695319_175695355 175695381_175695416 175695526_175695647 175695686_175695711 175696833_175696955 175698605_175698685 175698843_175699000 175699211_175699302 175699540_175699648 175699799_175699934 175700087_175700088 175700248_175700753 175701444_175701640 175702372_175702659 175702733_175702855 175702879_175702980 175703066_175703487 175703600_175703691 175703708_175703792 175707238_175707356 175707433_175707436 175708123_175708192 175708291_175708292 175708321_175708370 175708595_175708665 175708689_175708703 175709259_175709511 175709563_175709993 175710043_175710130 175710235_175710435 175710591_175710699 175710843_175710941 175711047_175711168 175711344_175711424 175711606_175711666 175717398_175717478 175717586_175717767 175717915_175717999 175718239_175718284 175718314_175718316 175718575_175718668 175718832_175718841 175719114_175719204 175719310_175719388 175719532_175719575 175719591_175719647 175719803_175719927 175720032_175720132 175720159_175720657 175727333_175727430 175727438_175727532 175727948_175728088 175741668_175741675 175741730_175741731 175741797_175741877 175741994_175741995 175756928_175757174 175782617_175782699 175782945_175783218 175783230_175783474 175784833_175785021 175785691_175785725 175785915_175786130 175799318_175799369 175806857_175807031 175811601_175811605 175811641_175811645 175812577_175812644 175813050_175813061 175813570_175813578 175814153_175814154 175815947_175815951 175816103_175816106 175816378_175816382 175816899_175816902 175817003_175817004 175817171_175817172 175817364_175817366 175817832_175817835 175828314_175829249 175829588_175830041 175830779_175831586 175831669_175831773 175832001_175832221 175832258_175832295 175833181_175833279 175833640_175833714 175840226_175840480 175840713_175842319 175847427_175848953 175851185_175851588 175851607_175851815 175854826_175855064 175855078_175855275 175907570_175907578 175907658_175907669 175907731_175907738 175908555_175908586 175908981_175909007 175910617_175910634 175925723_175926055 175926088_175926135 175926171_175926200 175926227_175926353 175928771_175928871 175928876_175929190 175929198_175929243 175929244_175930301 175930699_175930863 175930964_175932390 175932595_175933199 175933281_175933879 175945996_175946475 175946490_175946821 175946827_175947043 175950078_175950134 175954369_175955335 175955363_175955416 175955503_175955602 175955642_175957563 175957578_175957729 175957752_175958006 176011951_176012149 176012975_176013187 176013317_176013500 176013633_176014554 176014791_176014795 176014820_176014935 176014991_176015314 176016230_176017646 176017647_176017773 176019478_176019642 176019660_176019842 176020034_176020264 176020267_176020540 176020917_176020993 176021033_176021045 176021071_176021109 176021156_176021191 176021228_176021232 176021673_176021699 176021728_176021784 176021847_176021889 176021912_176022032 176033237_176033334 176033360_176033455 176033496_176033722 176033914_176033993 176034024_176034061 176080982_176081815 176084660_176085434 176085635_176085717 176085840_176085934 176086063_176086134 176086166_176086252 176086338_176086544 176086689_176088348 176089037_176091073 176091167_176091402 176091518_176091891 176092108_176092388 176092659_176092758 176092776_176092943 176093133_176093408 176093717_176093783 176155187_176155272 176155297_176155535 176156022_176156518 176156535_176157016 176157041_176157212 176158739_176158841 176258685_176258740 176259045_176259047 176271452_176271874 176272038_176272194 176272195_176272529 176273001_176273348 176279454_176279535 176279652_176279888 176282853_176283348 176283652_176283808 176283879_176284039 176284121_176284225 176284344_176286086 176286164_176286274 176286394_176286491 176286551_176287078 176287105_176287206 176287220_176287259 176287289_176288252 176288268_176288802 176289162_176289286 176289685_176289915 176289932_176290191 176290208_176290353 176290824_176291400 176330826_176330935 176346318_176348386 176349833_176350238 176350997_176351184 176351677_176352955 176353467_176353506 176353731_176354443 176370167_176370221 176370301_176370380 176395153_176395342 176395519_176395864 176395897_176395898 176396018_176396087 176396141_176396232 176396257_176396259 176422719_176422776 176435667_176435722 176435835_176435836 176440791_176440802 176441022_176441024 176441113_176441118 176441179_176441235 176441348_176441349 176580931_176580984 176580988_176581210 176581255_176581453 176581969_176582119 176582206_176582287 176582309_176582395 176582632_176582774 176582883_176582968 176583288_176583422 176583641_176583687 176583735_176583792 176584018_176584161 176584844_176585399 176585408_176585788 176586047_176586132 176586158_176586159 176586160_176586226 176619266_176619945 176620047_176620209 176620219_176620260 176620348_176620568 176620688_176620874 176620988_176621013 176621135_176621266 176621539_176621881 176621986_176622151 176622371_176622528 176623926_176624767 176624856_176625257 176625900_176626772 176626844_176626890 176630446_176630547 176630560_176630696 176682687_176682724 176691008_176691010 176691406_176691414 176691644_176691655 176691791_176691799 176692047_176692053 176692093_176692102 176692580_176692581 176693138_176693144 176693228_176693230 176693835_176693838 176699025_176699040 176699065_176699101 176699289_176699292 176699507_176699529 176699616_176699620 176699657_176699664 176745970_176746033 176746043_176746106 176746119_176746253 176764670_176765039 176770624_176771821 176771844_176771970 176773273_176773900 176773905_176773991 176774168_176774217 176774223_176774283 176774688_176774788 176775712_176776027 176785053_176785059 176785084_176785385 176785413_176785608 176785612_176786269 176786524_176786616 176786691_176786770 176786995_176788007 176788038_176788109 176793414_176794113 176807081_176807163 176807286_176807344 176807866_176808414 176808453_176808725 176809237_176809638 176810371_176810562 176813307_176813483 176814104_176814792 176814850_176814903 176815466_176815721 176816563_176816757 176816922_176816984 176817100_176817273 176817384_176817485 176817552_176817633 176817718_176817843 176817896_176818124 176818172_176818258 176818401_176818565 176818605_176819104 176819211_176819723 176819806_176820001 176820075_176820144 176821005_176821326 176821403_176821508 176821668_176824531 176824563_176825388 176826323_176826396 176826421_176826478 176826526_176826753 176883839_176884137 176884175_176884178 176884341_176884773 176884813_176884879 176884904_176884928 176884982_176885228 176885254_176885274 176885319_176885415 176888663_176888712 176888872_176888963 176889013_176889048 176897605_176897725 176897756_176897797 176897842_176897904 176897947_176898084 176898122_176898204 176898767_176898907 176898943_176898990 176899023_176899165 176899199_176899479 176899568_176899982 176899993_176900449 176900734_176900838 176900880_176901002 176901164_176901206 176901246_176901315 176901337_176901673 176901682_176902056 176903340_176903592 176903922_176903956 176904148_176904299 176905441_176906115 176906125_176906389 176906422_176907411 176907439_176907445 176907563_176907627 176909455_176909498 176909627_176909664 176909715_176909750 176909809_176909841 176910398_176910515 176910516_176910943 176911074_176911570 176911861_176911949 176911988_176912117 176912285_176912426 176913482_176913632 176920965_176921148 176944771_176944850 176944875_176944888 176946035_176946071 176950324_176950377 176950509_176950510 176950550_176950555 176950680_176950684 176950801_176950803 176950871_176950872 176950897_176950900 176951098_176951101 176951380_176951381 176951455_176951456 176951491_176951492 176951519_176951524 176951574_176951577 176951749_176951752 176951927_176951928 176951983_176951986 176952048_176952055 176954765_176954818 176955116_176955125 176955242_176955244 176955312_176955313 176955338_176955341 176955433_176955438 176955539_176955541 176956492_176956545 176966544_176966917 176969446_176969573 176970121_176970606 176970650_176970716 176970756_176971302 176971354_176971945 176973394_176974698 176974723_176974868 176974907_176974985 176975703_176975957 176978551_176978758 176980266_176980388 176980414_176980420 176980572_176980897 176980936_176981746 176981862_176982442 176982461_176982532 176982613_176982908 176982967_176982968 176992865_176992916 177004430_177005937 177006468_177006576 177008389_177008640 177009985_177010059 177010232_177010765 177010790_177011007 177011037_177011104 177011305_177011421 177011677_177011971 177011996_177012000 177012329_177012487 177012629_177012823 177015288_177015494 177027386_177027483 177027523_177027754 177027765_177027846 177030395_177031099 177031128_177031384 177031721_177031763 177031822_177031831 177032239_177032543 177033083_177033167 177033171_177033431 177033922_177034057 177037754_177037864 177038262_177038314 177040613_177041365 177041391_177041608 177041794_177041989 177041992_177042111 177047462_177047538 177047575_177047582 177047607_177047626 177048588_177049125 177050293_177050431 177051524_177051631 177055769_177056213 177056345_177056444 177056609_177056704 177057214_177057543 177058384_177058520 177059038_177059145 177059363_177059460 177059587_177060114 177060130_177060494 177060505_177060728 177077067_177077214 177089416_177089576 177089604_177089850 177090045_177090168 177090483_177090485 177090758_177091011 177091082_177091113 177091114_177091178 177091256_177091421 177091508_177091593 177091666_177091760 177091791_177091904 177091936_177092032 177092133_177092232 177092355_177092456 177092811_177092906 177092930_177093095 177093214_177093379 177095871_177096046 177096382_177096431 177133830_177133875 177133917_177134094 177134121_177134124 177145971_177145976 177146015_177146084 177146123_177146132 177146655_177146700 177146742_177146918 177165724_177165936 177166096_177166459 177166460_177166747 177166799_177167571 177167664_177167804 177168535_177168609 177169058_177169197 177171485_177171592 177182980_177183167 177185025_177185655 177185802_177185894 177185924_177185995 177186066_177186295 177187243_177187639 177187752_177187853 177187935_177188077 177188176_177188709 177189630_177189726 177191716_177193912 177193916_177194146 177195376_177195398 177195415_177195499 177195619_177195835 177195952_177195986 177196002_177196058 177196148_177196292 177196440_177196682 177196836_177196927 177197085_177197285 177197374_177197428 177197437_177199921 177200551_177201309 177292251_177292252 177292454_177292476 177292540_177292547 177292573_177292576 177292691_177292695 177292759_177292767 177292972_177292975 177295018_177295056 177295101_177295105 177295596_177295600 177318647_177318764 177326183_177326281 177347341_177347922 177347990_177348075 177348083_177348157 177348161_177348244 177348317_177348639 177349028_177349136 177349974_177350350 177350810_177351914 177352037_177352101 177352206_177352365 177352699_177352708 177352733_177352793 177352812_177352885 177352899_177353129 177353536_177353593 177356276_177356355 177356431_177356909 177356992_177357211 177357369_177357476 177357555_177358139 177358337_177358503 177358668_177358785 177358827_177358975 177366908_177366946 177366981_177367117 177367391_177367697 177368934_177369731 177370111_177370290 177370321_177370650 177371005_177371061 177396385_177396561 177396574_177396760 177396782_177397501 177397506_177397646 177482397_177482398 177482513_177483168 177483181_177483317 177495944_177496218 177496243_177496438 177496474_177496543 177496573_177497295 177497332_177498290 177498420_177498500 177498589_177498781 177498868_177498869 177498871_177499341 177499474_177499715 177499725_177499858 177499874_177500115 177500183_177500506 177500596_177500771 177500784_177500977 177501007_177501031 177501054_177501997 177502010_177502405 177503704_177504126 177504363_177505224 177506232_177506428 177507219_177507222 177507249_177507251 177507276_177507345 177507438_177507442 177507665_177507755 177518816_177519019 177519064_177519229 177519421_177519626 177519917_177520056 177520179_177520283 177520663_177521894 177521896_177521939 177524713_177524771 177524835_177524889 177524914_177525219 177525271_177525373 177525411_177525513 177525551_177525600 177525625_177526436 177526472_177526550 177526590_177526591 177526635_177526711 177541920_177542559 177542562_177542808 177543223_177543249 177543257_177543877 177544389_177544536 177556056_177556338 177562892_177563087 177563135_177563247 177563315_177563953 177563976_177564431 177564864_177565170 177565685_177565862 177608120_177608122 177608262_177608271 177608797_177608799 177609121_177609126 177609482_177609483 177609936_177609986 177610143_177610182 177611027_177611030 177644957_177644992 177686271_177686372 177691714_177691772 177691809_177691872 177691927_177691964 177691994_177692168 177692243_177692490 177692923_177693169 177693684_177694017 177758185_177758269 177769453_177769767 177770469_177770556 177771054_177771396 177771914_177772109 177772136_177772140 177772178_177772183 177772486_177772886 177773002_177773093 177773169_177773839 177774431_177775721 177827768_177827769 177827816_177828342 177828351_177828687 177835231_177835471 177835497_177835785 177835830_177835983 177836003_177836162 177903038_177903276 177903277_177903338 177903409_177903494 177903723_177904053 177904088_177904874 177905091_177906119 177906243_177906246 177906438_177907014 177907189_177907575 177907790_177908007 177908702_177908818 177910355_177910845 177911101_177911176 177911210_177911528 177912905_177913088 177964306_177964308 177964356_177964418 178014325_178014357 178014404_178014414 178014443_178014465 178014500_178014514 178026142_178027230 178027255_178027349 178027418_178027455 178027480_178027815 178027840_178027951 178027976_178028468 178028526_178028589 178028717_178028805 178029234_178029279 178029660_178029661 178068520_178070575 178070598_178070823 178070836_178070897 178070900_178071680 178071711_178072656 178072742_178072872 178073182_178074262 178074499_178074687 178074708_178074756 178074874_178074948 178075150_178075350 178075509_178075660 178075768_178075868 178075950_178076250 178076299_178076346 178076526_178076998 178077058_178077133 178077385_178077462 178077468_178077618 178208103_178208195 178211315_178211565 178211819_178211874 178211890_178212321 178212556_178212748 178213539_178214211 178216728_178217363 178218241_178218461 178241060_178241241 178241262_178241348 178242584_178242794 178242811_178243084 178243469_178243661 178246606_178246762 178246800_178246913 178246949_178247064 178248572_178249005 178249023_178249198 178249386_178249562 178281090_178281293 178281793_178281844 178282383_178282771 178282885_178283014 178283189_178283275 178283383_178283495 178283551_178283762 178283777_178283856 178283940_178284321 178284414_178284847 178284915_178285080 178285126_178285151 178285225_178285465 178285584_178285632 178285730_178285904 178286002_178286791 178286802_178286864 178287048_178287137 178287244_178287366 178287419_178287473 178287564_178287762 178287843_178288285 178288383_178288930 178289004_178289567 178289615_178290171 178290230_178290536 178290559_178290654 178290830_178290941 178291201_178291310 178291386_178291441 178291612_178291713 178291781_178291880 178291949_178292228 178292352_178292656 178294039_178294427 178294505_178294713 178297032_178297203 178297667_178297710 178300257_178300345 178300374_178300552 178300562_178300682 178368815_178368974 178447240_178447463 178449513_178449556 178457184_178457363 178457392_178457443 178457463_178457606 178457665_178458168 178458246_178458418 178460919_178461134 178461186_178461276 178461281_178461632 178461689_178461783 178461857_178461963 178462624_178462662 178462665_178462758 178462990_178463104 178463111_178463352 178463513_178463555 178464516_178464604 178465778_178465882 178466188_178466347 178466542_178466646 178466692_178467050 178473416_178473474 178473930_178473997 178474039_178474290 178474427_178474567 178474809_178474945 178474969_178475067 178475428_178475991 178476031_178476275 178476963_178477413 178477717_178479659 178479707_178480402 178480643_178480685 178480982_178482134 178482145_178482248 178482318_178482735 178485770_178486230 178486287_178486646 178486922_178486984 178486992_178487637 178499764_178499895 178530697_178530788 178530797_178530923 178530924_178531248 178531374_178531652 178531688_178531834 178531867_178531953 178532043_178532159 178532213_178532307 178532389_178532469 178532562_178532762 178532828_178532917 178533034_178533130 178533232_178533397 178533516_178533590 178533674_178533870 178533978_178534094 178534113_178534173 178534209_178534384 178534814_178534904 178534964_178535929 178536058_178536287 178536556_178536616 178536782_178537114 178537188_178537481 178537512_178537609 178537650_178537691 178537719_178537820 178538104_178538642 178540826_178541295 178541788_178541869 178691759_178691823 178692793_178692834 178702841_178703021 178703036_178703061 178703895_178703982 178704628_178704901 178704979_178705170 178705220_178705842 178706001_178706953 178707109_178707202 178707221_178707257 178707305_178707855 178707933_178708141 178708298_178708386 178708523_178708831 178708970_178709484 178709747_178709911 178710384_178710469 178710903_178711545 178711611_178711754 178711820_178711898 178711970_178712063 178712135_178712231 178712303_178712419 178712485_178712765 178712837_178712925 178713055_178713174 178713280_178714412 178714487_178714770 178714775_178715540 178715585_178715885 178717647_178718011 178718664_178719345 178809931_178809972 178829931_178830690 178830715_178830792 178830828_178831342 178831372_178831496 178831521_178831633 178833791_178834032 178834312_178834402 178834470_178834472 178834557_178834664 178834758_178834893 178834964_178835016 178835162_178835267 178835389_178835479 178835491_178835712 178835801_178835880 178835901_178836088 178836185_178836512 178836541_178836795 178836843_178837109 178837240_178837404 178837465_178837616 178837728_178838253 178838285_178838334 178839098_178839150 178839156_178839295 178839774_178840349 178840561_178840721 178840746_178840766 178840869_178840939 178840964_178841080 178841096_178841434 178841470_178841929 178841940_178841942 178842322_178842437 178842454_178842646 178842687_178842704 178842827_178843592 178847641_178847711 178847767_178847912 178848127_178849087 178852277_178852936 178864355_178864458 178864587_178864690 178873136_178873565 178878513_178878983 178878997_178879186 178879195_178879301 178879511_178880091 178880348_178880770 178881868_178882440 178882469_178882524 178882587_178882721 178882743_178882785 178882907_178883440 178883597_178883714 178883846_178884466 178884637_178884642 178884920_178885241 178885243_178885490 178885496_178885657 178885658_178885724 178912724_178912858 178913761_178913799 178921180_178921293 178921319_178921327 178922263_178922422 178922488_178923207 178923515_178924049 178924588_178924784 178924828_178924869 178925705_178925834 178925855_178925967 178926069_178926256 178926347_178926366 178926695_178927527 178928880_178929028 178929106_178929677 178931593_178931594 178931638_178931704 178932028_178932035 178932105_178932253 178937138_178937177 178937205_178937251 178937276_178937293 178937360_178937369 178962391_178962392 178962474_178962515 178968393_178968436 178982177_178982187 178982281_178982283 178982322_178982372 178984140_178984203 178984257_178984264 178984347_178984350 178988976_178989031 178989066_178989067 178989116_178989119 178991656_178991660 178991692_178991693 178991726_178991772 178991777_178991778 178991827_178991892 178991965_178991998 178992705_178993753 178995048_178995218 178995247_178995366 178995391_178995406 179008669_179008857 179008916_179008987 179009036_179009038 179009039_179009188 179009227_179009276 179009317_179009672 179012049_179012272 179012298_179012299 179012325_179012363 179012415_179012598 179012684_179012990 179013012_179013198 179014563_179015347 179015954_179016040 179016640_179017095 179018233_179018290 179018480_179019312 179019575_179019681 179020072_179020288 179020661_179020772 179020985_179021096 179021642_179021731 179024194_179024355 179024519_179024769 179024860_179025164 179025348_179025540 179025722_179025769 179025794_179026080 179026310_179026624 179026688_179026960 179113118_179113164 179113534_179113535 179113578_179113579 179113994_179113997 179114111_179114115 179114160_179114166 179133995_179134227 179134230_179134910 179136060_179136131 179136399_179136480 179136757_179136788 179136828_179136852 179136942_179137186 179137282_179137500 179137511_179137890 179137998_179138181 179138231_179138685 179138806_179138861 179138888_179139303 179139357_179139647 179139803_179139891 179140014_179140096 179140146_179140249 179140361_179140751 179141699_179141942 179170367_179170486 179170524_179170821 179171373_179171810 179171951_179172039 179172153_179172247 179172517_179172636 179172752_179172897 179172979_179173080 179173086_179173500 179173515_179174545 179174842_179174859 179174884_179175071 179175078_179175121 179175264_179175267 179175370_179175376 179175436_179175922 179175967_179176023 179176073_179176156 179176167_179176230 179176290_179176753 179176779_179176810 179176817_179176922 179189519_179189538 179189621_179189622 179189659_179189662 179189719_179189722 179189800_179189807 179190151_179190154 179190785_179190790 179191069_179191076 179191189_179191191 179191609_179191613 179191650_179191651 179195691_179195806 179195833_179195977 179196014_179196030 179198039_179198345 179198955_179199136 179205849_179205850 179205876_179205931 179206140_179207308 179207335_179207571 179208481_179208565 179209878_179209914 179210273_179210343 179210402_179210549 179211280_179211326 179212333_179212622 179213099_179213880 179213886_179213993 179214006_179214137 179214361_179214447 179214565_179214651 179214996_179215090 179215336_179216524 179216558_179216882 179220827_179220831 179220891_179220989 179226075_179226282 179226310_179227137 179253535_179253536 179253982_179254019 179483467_179483471 179483496_179483680 179483865_179484004 179484477_179484746 179485079_179485163 179485190_179485248 179485278_179485448 179485645_179485651 179485680_179485793 179486258_179486534 179487059_179487233 179487431_179487437 179487466_179487519 179487563_179487742 179542839_179543074 179543099_179543491 179543495_179544122 179544337_179544501 179544596_179544620 179545277_179545392 179545730_179545823 179546628_179546751 179546844_179546880 179546900_179547300 179547436_179547543 179547602_179547778 179547845_179548602 179548768_179549099 179549756_179550084 179550404_179550505 179551298_179551898 179552006_179552553 179552599_179552648 179552736_179552895 179552977_179553245 179553295_179553420 179553740_179554677 179554703_179554858 179554912_179554938 179554965_179554967 179555150_179555191 179555219_179556097 179581119_179581441 179627521_179627842 179627883_179627886 179627918_179628042 179628200_179628241 179628294_179628296 179628308_179628309 179628334_179628557 179628583_179628832 179628861_179628889 179628914_179628916 179628953_179629009 179629043_179629060 179629087_179629188 179629221_179629380 179629433_179629437 179629463_179629498 179629539_179629542 179629567_179629690 179629725_179629809 179629837_179629885 179629922_179629925 179629947_179630013 179630050_179630235 179630370_179630474 179630597_179630612 179630661_179630737 179631524_179632126 179632152_179632175 179632212_179632215 179632241_179632661 179636061_179636188 179636256_179636534 179636603_179639140 179639465_179640095 179653446_179653448 179653595_179653645 179671173_179671174 179671833_179671845 179671870_179671941 179672323_179672342 179672673_179672696 179673336_179673341 179674251_179674253 179674602_179674603 179674698_179674706 179674752_179674760 179682971_179683058 179686567_179688593 179688614_179689575 179689855_179690130 179690250_179690369 179690450_179690541 179690557_179690695 179691411_179691565 179692345_179692552 179707397_179707493 179707497_179707589 179716955_179717118 179758012_179758047 179758139_179758142 179758198_179758214 179799416_179799904 179799922_179800062 179800303_179800306 179800408_179800476 179800753_179800766 179800887_179800993 179801048_179801225 179803225_179803418 179803528_179803595 179804278_179804377 179804403_179805010 179805363_179805403 179805503_179806024 179806025_179806159 180170351_180170423 180170546_180170550 180170619_180170620 180170848_180170886 180170911_180170915 180171098_180171099 180171481_180171483 180204723_180204798 180204949_180205110 180205131_180205798 180205857_180205953 180206130_180206231 180206347_180206538 180206591_180206697 180206753_180206843 180206996_180207329 180207568_180207752 180207760_180207838 180209481_180209599 180210448_180211141 180211256_180211272 180211297_180211419 180212132_180212315 180212343_180212431 180215028_180215138 180215165_180215247 180224288_180225021 180229145_180229236 180242592_180242803 180242904_180243317 180243348_180243425 180247496_180247564 180247593_180247730 180248672_180248730 180249137_180249396 180249906_180250115 180250467_180250551 180265162_180265281 180266164_180266267 180266308_180266435 180266460_180266469 180274142_180274354 180274463_180274561 180274586_180274635 180281347_180281708 180282434_180282992 180286742_180286799 180289692_180289758 180293224_180293233 180293279_180293292 180293327_180293405 180327589_180328099 180328216_180328508 180328526_180328645 180328822_180328923 180329019_180329096 180329223_180329312 180330969_180331099 180331265_180331351 180331516_180331611 180331764_180331876 180332080_180332658 180332707_180332921 180332923_180333004 180333034_180333268 180338164_180338723 180338887_180339244 180348236_180348313 180348635_180348693 180349109_180349158 180364950_180364953 180364978_180364980 180365007_180365008 180365045_180365108 180374716_180374957 180375500_180376002 180377262_180377461 180377480_180377543 180379600_180379683 180380723_180380990 180386299_180386446 180386872_180388174 180389291_180390056 180393404_180393920 180395939_180396003 180399133_180399254 180399468_180400078 180401875_180401877 180401911_180401947 180401972_180402017 180402045_180402046 180405292_180405355 180405356_180406577 180406947_180407055 180407112_180407344 180407356_180407540 180409997_180410039 180410070_180410076 180416847_180417017 180439677_180439725 180446422_180446464 180446532_180446542 180446578_180446709 180446774_180446776 180449268_180449269 180449326_180449367 180449460_180449567 180451607_180451681 180451682_180451683 180451849_180451850 180452109_180452159 180452184_180452188 180452213_180452233 180452319_180452321 180453306_180453392 180539803_180539806 180539833_180539889 180539940_180539946 180543645_180544335 180544406_180544733 180544799_180544901 180545028_180545540 180545741_180545832 180545991_180546082 180546241_180546355 180546453_180546589 180546746_180546833 180546950_180547058 180547154_180547281 180547353_180547446 180547726_180547815 180548099_180548637 180554320_180554787 180554817_180554818 180554848_180554851 180554931_180554949 180557884_180558202 180558264_180559380 180559396_180559672 180560245_180560504 180570551_180570642 180570812_180571017 180623464_180623468 180623503_180623713 180624067_180624192 180634461_180634898 180635709_180635958 180636570_180637262 180637329_180637512 180639132_180639568 180639589_180639879 180639901_180640664 180640668_180640780 180640871_180640885 180640908_180640986 180641144_180641228 180641280_180641393 180641476_180641670 180641767_180641930 180642526_180643146 180671471_180671746 180671773_180672248 180672302_180672443 180672521_180672528 180672545_180672590 180672616_180672825 180673010_180673036 180673571_180673659 180674018_180674100 180674256_180674271 180674535_180674577 180789151_180789245 180789588_180789693 180789892_180789899 180789938_180789981 180790428_180790480 180790515_180790517 180790543_180790721 180790723_180790802 180790877_180791064 180791437_180791789 180796498_180796542 180796583_180796620 180796646_180796647 180797254_180797255 180797281_180797350 180797425_180797426 180797471_180797492 180806328_180806392 180813993_180814034 180814320_180814365 180814402_180814465 180814895_180814915 180814940_180814945 180815017_180815032 180815082_180815143 180815189_180815198 180815239_180815287 180815358_180815476 180815513_180815597 180817448_180817452 180817494_180817539 180820042_180820092 180820634_180820703 180822012_180822067 180822129_180822131 180822197_180822206 180822235_180822236 180822329_180822341 180822355_180822651 180828706_180828715 180828772_180828783 180829067_180829069 180829616_180829618 180829925_180830040 180830436_180830442 180830499_180830504 180830617_180830618 180830707_180830710 180830784_180830785 180831154_180831161 180831255_180831257 180831930_180831932 180832814_180832821 180832927_180832935 180836542_180836587 180836906_180837647 180837811_180837929 180837931_180838037 180838071_180839988 180840060_180840311 180840357_180840443 180841802_180841940 180842104_180842146 180842357_180842732 180842760_180843359 180843415_180843636 180843640_180843766 180843813_180843878 180844413_180844582 180844703_180844844 180845024_180845122 180845293_180845406 180845561_180845684 180845811_180845886 180845898_180846285 180856132_180856179 180856277_180856358 180857547_180857620 180857680_180857683 180857721_180857740 180857831_180857834 180857863_180857873 180857912_180857993 180858018_180858136 180864658_180864705 180864730_180864807 180864911_180864955 180864991_180865155 180865181_180865404 180865439_180865453 180865478_180865541 180865592_180865729 180865780_180865857 180865906_180865982 180866007_180866366 180866407_180866408 180866564_180866568 180879792_180879798 180879916_180880001 180880075_180880086 180880334_180880401 180880747_180880777 180880804_180880807 180880897_180880899 180880935_180881011 180881075_180881077 180882580_180883794 180883850_180883851 180883892_180883893 180884038_180884049 180885078_180885146 180885185_180885275 180885300_180885309 180885334_180885370 180885837_180885912 180886070_180886093 180886120_180886190 180886219_180886380 180886879_180887368 180887393_180888041 180888090_180888127 180888229_180888308 180888355_180888356 180888384_180888398 180888434_180888457 180888533_180888557 180888626_180888684 180888724_180888883 180888943_180888953 180888990_180889059 180889095_180889121 180889147_180889182 180889222_180889435 180889472_180889482 180889536_180889894 180889924_180889939 180889988_180890089 180890152_180890155 180890183_180890239 180890340_180890415 180890440_180890547 180890598_180890663 180890716_180890723 180890755_180890823 180890848_180890967 180890992_180891016 180891050_180891065 180891234_180891499 180891525_180891587 180891637_180891651 180893021_180893109 180893146_180893164 180893634_180893639 180893673_180894155 180894204_180894588 180894669_180894887 180894912_180895103 180895217_180895327 180895464_180895602 180895759_180895988 180898646_180898647 180898693_180898790 180900492_180900532 180900701_180900932 180901008_180901073 180901717_180901752 180903700_180903787 180903997_180904066 180904138_180904234 180904381_180904496 180904579_180904898 180904930_180905007 180905008_180905042 180905280_180905335 180905364_180905424 180905450_180905456 180905640_180905654 180905706_180905773 180906095_180906144 180909045_180909104 180910059_180910171 180910720_180910816 180910844_180910846 180911023_180911182 180911287_180911530 180911561_180911752 180913380_180913517 180913585_180913666 180921818_180921899 180923682_180923743 180926105_180926145 180926209_180926210 180926295_180926323 180931783_180931784 180931809_180931811 180931927_180931936 180932511_180932527 180932556_180932566 180932603_180932609 180932652_180932743 180932971_180932972 180933060_180933077 180933158_180933199 180933306_180933312 180933365_180933368 180933462_180933463 180933757_180933783 180933919_180933925 180934058_180934059 180934199_180934200 180941632_180941725 180942322_180942584 180942605_180942840 180943049_180943087 180943112_180943232 180945749_180945752 180945806_180945842 180945886_180945887 180946049_180946057 180946188_180946232 180946259_180946260 180946287_180946295 180946845_180946850 180946875_180946933 180947369_180947420 180947455_180947458 180947732_180947749 180947785_180947924 180947962_180947963 180948603_180948612 180948843_180948844 180948898_180948945 180949004_180949007 180952404_180952421 180952456_180952503 180952553_180952565 180952607_180952655 180952951_180953003 180954882_180954931 180966900_180966904 180967004_180967006 180967077_180967078 180967299_180967300 180967380_180967529 180967828_180971160 180971593_180972210 180975551_180975644 180979791_180979960 180980386_180980468 180980770_180981090 180981095_180981483 180981747_180983004 180983481_180983807 180984018_180984113 180984150_180984256 180984414_180984508 180984579_180984709 180984815_180984873 180984903_180985117 180985192_180985445 180986048_180986067 180986079_180986507 180986571_180986887 180987081_180987215 180987269_180987405 180987502_180988093 180988326_180988376 180988388_180988477 180988564_180988765 180988793_180988885 180988951_180989057 180989131_180989279 180989367_180990225 180990413_180991893 180992372_180993112 180993220_180993313 180993814_180994434 180994758_180994969 180995120_180995378 180995616_180995709 180995920_180996280 180996364_180996496 180996609_180996713 180996789_180997197 180997267_180997657 180999247_180999262 180999293_180999295 180999323_180999368 180999689_180999754 181006155_181006403 181020800_181020921 181064811_181064934 181064951_181065571 181065769_181065925 181066040_181066546 181066554_181066820 181066840_181066953 181067136_181067216 181067382_181067468 181067519_181067592 181067618_181067638 181067704_181067782 181067980_181068178 181068203_181068237 181068391_181068613 181068678_181068766 181068860_181069223 181069348_181069841 181072598_181073601 181074127_181074252 181074874_181074959 181075874_181075964 181076201_181076294 181076314_181076405 181076469_181076698 181076876_181076961 181077019_181077121 181077624_181077645 181077683_181077911 181078088_181078221 181078599_181078728 181078884_181079087 181079092_181079126 181079163_181079234 181079416_181079620 181079662_181079727 181083498_181083678 181167745_181167820 181167834_181167908 181167935_181167963 181167993_181168134 181168169_181168219 181168245_181168500 181168603_181168916 181168920_181169040 181169075_181169448 181169473_181169691 181169698_181169797 181169822_181170433 181170594_181170647 181170666_181170771 181170803_181171263 181180214_181180409 181181291_181181920 181181964_181182074 181199280_181199342 181220480_181220817 181220955_181221161 181221170_181221174 181221242_181221418 181221500_181221728 181221821_181222026 181222087_181222180 181222279_181222435 181222841_181222923 181222999_181223182 181223281_181223414 181223530_181223707 181223820_181223929 181223990_181224089 181224149_181224227 181224272_181224366 181224402_181225608 181225627_181226502 181226519_181226985 181327568_181327761 181328083_181328352 181328757_181329272 181330185_181330643 181330926_181331450 181331601_181331906 181331940_181332120 181340971_181341162 181341696_181341971 181341979_181342036 181342124_181342268 181342320_181342396 181342412_181343632 181343751_181343836 181343901_181344617 181345187_181345504 181365291_181365418 181365445_181365454 181365543_181365551 181365784_181366172 181373036_181373303 181373642_181373829 181373937_181374051 181374420_181374757 181374868_181374978 181375188_181375560 181375902_181376537 181376561_181377323 181377427_181377428 181377589_181377593 181377761_181377871 181387016_181387120 181387136_181387339 181429926_181429934 181429970_181430073 181430104_181430105 181437048_181437298 181437663_181437866 181438126_181438306 181438693_181438799 181438955_181439586 181453571_181453776 181458570_181458673 181460993_181461192 181462500_181462501 181462621_181462724 181462775_181462884 181462936_181463001 181463183_181465480 181465823_181466008 181466478_181466636 181466964_181467854 181468354_181468551 181468642_181468679 181468709_181468791 181470873_181471065 181471159_181471517 181472913_181473013 181473041_181473730 181473943_181474048 181474178_181474456 181474859_181475069 181475370_181475543 181475706_181475757 181476118_181476422 181476496_181476611 181479332_181479438 181486521_181486558 181486589_181486668 181505969_181506193 181508661_181508817 181508830_181508899 181517519_181517612 181517631_181517680 181547457_181547587 181549143_181550240 181557063_181558525 181558544_181559337 181559403_181560461 181560472_181561357 181562729_181562734 181563030_181563031 181563109_181563114 181563211_181563267 181564725_181564908 181564913_181565755 181565921_181566112 181566161_181566404 181566405_181566486 181566543_181566727 181566763_181567326 181567401_181567838 181567947_181568021 181568254_181568438 181568446_181568924 181568976_181569122 181569227_181569312 181569393_181570311 181570350_181570515 181570615_181571044 181571202_181571487 181571979_181572137 181627454_181627532 181627555_181627628 181627676_181628565 181628682_181628780 181628853_181629135 181629282_181629443 181629470_181629509 181629557_181629820 181629900_181630081 181630109_181630301 181630445_181630469 181630797_181630882 181630934_181631040 181631167_181631257 181631749_181631795 181632533_181632667 181632710_181632799 181693381_181693478 181704024_181704027 181704099_181704749 181705046_181705205 181705678_181705756 181705790_181706077 181706328_181706553 181706718_181706812 181707234_181708232 181708238_181708710 181708730_181709259 181709459_181709549 181709624_181709723 181710445_181710745 181710784_181711280 181711384_181711895 181711900_181711988 181712111_181712251 181712305_181713009 181713085_181713339 181714389_181714445 181787206_181787263 181787289_181787797 181787961_181788061 181788085_181789074 181789132_181790405 181844240_181844440 181844457_181844725 181844787_181845065 181845143_181845320 181845410_181845709 181845803_181845917 181846035_181846294 181848242_181848340 181848496_181848576 181848687_181848829 181848940_181849134 181849146_181849202 181849301_181849478 181849503_181849549 181849678_181849728 181849871_181850252 181851519_181851693 181852175_181852508 181853379_181853481 181854006_181854140 181854596_181854926 181855235_181856392 181856508_181856546 181862086_181862230 181862286_181862470 181862774_181865437 181865483_181865485 181865612_181865614 181865656_181865658 181865690_181865698 181865728_181866733 181866805_181866893 181867378_181867591 181868764_181868814 181885348_181885824 181908577_181908578 181908625_181908713 181927167_181927218 181927364_181927380 181933394_181933453 181943757_181943835 181944100_181944225 181944248_181945608 181945770_181946263 181946318_181946414 181946759_181947366 181947594_181947814 181948079_181948196 181948317_181948360 181948537_181948855 181950533_181950663 181950780_181951179 181951229_181951501 181952227_181952413 181952469_181953579 181953926_181954306 181954354_181954877 181954935_181955090 181955115_181955116 181955578_181955790 182001977_182001983 182002050_182002339 182002369_182003093 182003127_182003324 182003351_182003352 182003356_182003412 182003457_182003593 182003648_182003709 182003803_182004135 182004136_182004137 182004180_182004233 182004258_182004334 182004453_182004582 182004608_182004729 182005697_182006686 182007760_182007895 182008162_182008302 182008425_182008524 182008575_182008871 182008880_182009011 182016220_182016439 182024011_182024012 182024165_182024166 182024191_182024195 182024535_182024536 182025197_182025205 182025231_182025261 182033473_182033708 182034524_182035391 182035564_182035599 182035626_182035716 182036270_182037689 182038371_182039493 182039519_182040016 182040094_182040180 182040234_182040538 182040618_182040781 182040987_182041577 182041654_182041745 182041802_182041894 182041962_182042056 182042163_182042242 182042304_182042488 182042629_182042928 182042937_182043094 182043119_182043365 182043560_182043680 182043908_182043999 182044263_182044521 182044878_182045322 182045436_182045520 182045594_182046050 182046234_182046582 182046728_182047055 182047426_182048119 182048131_182048298 182048498_182048918 182049103_182049184 182049238_182049538 182049666_182049829 182049905_182050739 182050768_182050929 182050964_182051092 182051564_182052426 182052530_182053296 182053298_182053355 182053398_182053423 182053478_182053547 182064590_182064681 182064712_182064720 182064748_182065219 182065227_182065702 182065770_182065942 182065975_182066571 182067539_182068192 182068204_182068773 182068879_182069053 182069157_182069917 182070936_182070981 182071016_182071019 182091781_182092396 182122057_182122196 182124404_182124944 182125291_182125631 182125896_182126257 182126284_182126577 182126603_182126695 182128447_182128588 182128623_182128656 182128696_182128697 182128785_182128803 182128856_182128861 182128981_182129310 182129481_182129945 182130104_182130199 182130274_182130646 182130690_182130974 182130989_182131090 182132311_182132766 182133075_182133166 182133448_182133489 182133504_182133923 182133992_182134599 182134600_182134766 182134793_182136031 182136063_182136657 182136672_182136736 182136981_182136990 182146801_182146812 182147153_182147154 182147249_182147254 182147384_182147446 182153604_182153606 182153631_182153727 182153757_182153808 182153838_182153884 182153924_182153971 182153999_182154000 182154214_182154264 182154296_182154350 182154378_182154556 182154588_182154591 182154639_182154657 182154684_182154735 182154768_182154769 182154795_182155237 182155327_182155638 182155680_182155686 182157063_182157118 182157339_182158353 182158472_182161287 182161362_182161477 182161480_182161481 182161506_182161624 182162201_182162208 182162233_182162293 182162454_182162503 182162529_182162531 182171838_182171886 182172682_182172982 182173011_182173133 182173306_182173513 182173529_182174325 182174412_182174447 182174500_182174629 182174699_182175278 182175283_182175375 182175423_182175528 182175600_182175632 182175652_182175731 182175810_182176487 182176598_182177005 182177047_182177162 182177212_182177514 182177560_182177792 182178430_182178601 182178603_182178657 182182972_182183393 182183771_182184070 182200420_182200481 182213359_182213738 182215899_182215927 182216180_182216251 182216381_182216382 182216729_182216758 182216804_182216936 182216942_182217059 182225624_182227067 182240294_182240471 182241335_182243681 182243869_182244278 182244431_182244477 182244487_182245071 182245456_182246486 182246515_182246715 182273094_182273283 182273304_182273595 182274030_182274462 182274787_182274836 182274861_182274863 182274910_182275222 182275235_182275787 182279458_182279779 182280093_182281151 182281169_182281516 182281760_182282093 182287001_182287210 182287211_182287551 182328636_182328747 182329077_182329200 182329313_182329387 182329458_182329714 182329791_182329965 182330636_182330739 182330832_182330919 182331046_182331426 182333157_182333264 182333350_182333446 182333657_182334339 182334371_182334808 182334937_182335169 182335679_182336087 182340470_182340564 182363924_182364026 182364069_182364071 182378592_182378679 182379405_182379454 182379584_182379832 182380746_182380823 182380888_182380981 182389128_182389434 182390399_182390401 182390486_182390545 182390606_182390646 182390673_182390720 182390908_182390966 182397190_182397382 182403380_182403626 182403746_182403797 182403815_182403876 182404022_182404131 182404203_182404311 182404480_182404575 182404771_182404897 182405430_182405542 182406036_182406130 182408185_182408530 182410000_182413820 182414261_182415077 182415234_182415511 182415527_182415829 182421068_182421735 182421786_182421797 182421836_182421939 182421967_182422107 182422339_182422713 182422883_182423477 182423567_182423573 182439731_182439971 182441577_182442086 182451760_182452064 182452207_182452548 182452774_182452868 182453323_182453534 182453586_182453640 182455763_182455846 182455857_182456238 182456267_182457267 182458147_182458315 182458475_182458509 182458632_182458687 182458792_182458915 182458944_182459699 182459756_182459977 182460016_182460318 182460330_182460381 182460491_182460673 182460781_182461073 182461119_182461262 182555335_182555342 182555412_182555413 182555519_182555521 182555781_182555782 182555810_182555866 182578873_182578943 182631557_182632058 182632088_182632490 182632583_182632791 182632902_182632978 182633033_182633037 182633089_182633184 182633324_182633417 182633542_182633626 182633713_182633947 182633993_182634905 182635136_182635265 182635279_182635360 182636810_182636845 182636875_182637090 182637166_182637292 182637524_182637968 182638106_182638900 182639179_182639622 182640792_182641300 182641325_182641419 182651489_182651516 182651904_182651916 182652255_182652278 182652865_182652867 182653857_182653862 182653923_182653935 182654148_182654151 182655586_182655713 182656109_182656126 182668378_182668507 182669265_182669340 182669951_182670634 182670650_182670690 182671179_182671258 182676613_182676788 182676893_182677262 182677347_182678264 182678436_182678493 182678538_182678789 182679067_182679144 182679207_182679250 182679287_182679618 182682537_182682782 182682803_182683118 182686372_182686416 182686422_182686644 182686875_182687734 182687795_182688563 182688677_182688768 182688936_182689936 182693458_182693912 182693937_182693972 182729219_182729358 182729583_182729704 182729794_182730192 182730286_182730583 182730612_182730681 182730708_182731259 182731485_182731560 182731585_182731669 182731707_182731800 182731829_182731886 182731917_182731947 182731974_182732045 182732157_182732246 182732285_182732569 182732622_182732641 182732713_182733001 182733202_182733327 182733500_182734464 182734476_182734627 182743592_182743754 182743794_182751502 182757711_182757964 182764237_182765243 182765258_182765598 182765630_182765874 182766054_182767205 182767229_182767615 182768157_182768809 182768869_182769014 182770931_182771292 182771328_182771573 182771587_182772062 182772115_182773135 182773165_182773507 182955671_182955780 182956419_182956492 182956495_182957788 182957835_182957959 182958146_182958175 182958203_182958454 182958539_182958906 182958917_182959315 182959404_182959802 182960205_182960308 182960520_182960742 182960865_182960917 182961017_182961063 182961085_182961098 182961296_182961839 182962196_182962324 182962353_182962889 182962891_182963482 182964938_182965956 182965986_182966976 182967005_182967095 182967537_182967957 182968059_182968672 182968915_182969246 182970119_182970539 182970557_182970906 182971115_182971491 182971528_182971742 182971772_182972565 182972586_182972811 182972845_182972852 182972985_182973016 182973046_182973056 182973109_182973141 182973166_182973200 182973233_182973298 182973328_182973791 182973816_182974035 182974062_182974070 182974102_182974180 182974205_182974207 182998506_182998685 182998714_182998764 182998796_182999122 183010624_183011947 183014148_183014258 183014285_183014424 183017129_183017375 183017426_183017557 183019695_183020537 183020649_183021345 183021479_183021510 183021964_183022970 183023462_183024016 183034075_183034731 183034739_183034906 183044385_183044524 183044526_183044876 183044916_183045879 183060227_183060369 183060401_183060433 183060476_183060484 183060499_183060501 183060535_183060641 183060897_183061018 183061049_183061155 183061184_183061188 183061214_183061282 183061533_183061582 183061995_183062595 183062620_183062883 183122866_183122984 183260677_183261383 183261412_183261831 183261856_183262101 183262126_183262182 183262631_183262632 183264632_183264839 183264864_183265082 183265096_183265408 183266604_183267634 183267654_183269240 183269267_183270240 183270700_183271310 183271615_183271713 183271823_183271941 183272155_183272320 183272605_183272932 183273194_183274185 183276773_183276835 183309110_183309174 183313724_183313726 183313811_183313813 183313866_183313934 183313976_183314073 183318711_183318826 183322300_183322472 183374969_183375627 183375669_183375846 183376554_183376802 183376817_183377052 183377337_183377493 183377811_183377970 183378198_183378410 183378511_183378855 183378894_183379475 183379590_183380426 183380900_183381874 183382103_183382496 183382529_183382921 183383404_183383572 183383582_183383617 183383699_183383701 183383912_183384433 183384443_183384761 183386556_183387203 183387285_183387371 183387596_183388075 183388464_183388614 183388654_183389095 183483505_183483708 183483954_183483957 183484510_183484535 183492261_183494257 183494324_183494660 183494681_183494797 183494913_183495046 183500147_183500234 183500419_183500471 183503165_183504086 183504841_183504945 183506180_183506268 183506464_183506546 183506864_183507172 183507232_183508145 183508334_183510273 183510298_183510407 183516350_183516959 183516961_183517027 183517033_183517237 183517418_183517643 183559861_183559977 183564384_183564532 183564534_183565827 183565832_183567441 183567467_183567830 183568053_183568257 183568289_183568440 183568441_183569114 183569174_183569308 183569504_183569625 183569675_183569678 183569730_183569731 183569823_183569840 183569922_183569926 183569951_183570874 183571123_183571198 183571224_183571287 183571516_183571528 183571577_183571699 183572148_183572551 183601184_183601985 183608615_183608666 183630742_183630779 183630814_183630819 183692887_183692936 183693182_183695345 183695387_183695931 183698468_183698664 183698767_183699512 183700012_183700459 183700501_183700521 183700595_183700921 183701037_183701128 183701204_183701291 183701868_183701900 183702105_183703259 183703306_183703538 183703580_183703701 183708230_183708277 183708288_183708321 183708698_183708943 183718531_183718761 183726206_183726443 183728132_183728512 183728545_183729680 183729710_183730048 183730108_183730358 183730401_183730440 183744348_183745126 183808115_183808186 183808189_183808332 183808603_183808798 183808918_183809239 183816715_183816725 183818169_183818295 183819041_183819042 183819182_183819203 183819998_183820005 183820074_183820085 183820119_183820127 183824924_183824996 183825080_183826037 183826415_183826679 183826862_183826969 183827149_183827235 183827430_183828116 183828215_183828295 183828802_183828898 183829207_183829517 183829532_183829640 183830538_183831101 183831166_183831208 183831378_183831431 183831432_183831562 183832299_183832367 183832544_183832922 183832955_183833946 183890273_183890280 183890310_183890450 183894396_183894660 183894911_183895077 183895332_183895398 183895442_183895531 183895582_183895840 183895922_183895982 183896035_183896130 183905106_183905295 183935325_183935425 183953541_183955081 183955829_183956351 183956395_183956397 183956447_183956749 183956881_183956963 183957037_183957116 183957222_183957351 183957420_183957555 183957620_183957733 183957836_183958309 183958407_183958620 183958954_183959218 183959266_183959448 183959488_183959611 183959632_183961323 183961827_183962136 183969832_183969952 183969996_183971264 183976337_183976766 183979097_183979150 183979179_183979262 183983888_183984004 183997548_183997716 183997823_183997867 183997908_183997914 183997944_183997974 183998001_183998046 183998075_183998093 184010185_184010465 184010599_184010792 184010856_184010901 184010935_184011116 184011254_184011320 184011346_184011390 184011736_184011859 184012420_184012530 184020252_184020545 184020686_184020860 184020924_184020969 184021002_184021184 184021321_184021387 184021413_184021457 184021803_184021926 184022487_184022629 184022854_184023486 184028506_184028587 184028588_184028896 184028970_184029497 184052342_184053368 184054067_184054472 184055312_184055851 184055876_184056241 184056333_184056884 184057027_184057198 184057317_184057400 184057510_184057619 184057721_184057811 184057961_184058209 184058365_184058370 184058415_184058628 184058799_184059472 184059562_184059657 184059777_184059899 184059995_184060343 184060480_184060572 184060777_184060992 184061230_184061318 184061511_184063391 184063666_184063965 184065010_184065456 184065499_184065674 184122748_184122798 184175308_184175665 184185142_184185341 184185376_184185412 184185440_184185469 184185490_184185652 184185877_184186476 184186541_184186748 184186847_184187074 184187207_184187710 184187770_184187866 184188123_184188405 184188465_184188795 184188806_184188860 184188972_184189135 184189258_184189881 184189953_184190033 184190171_184190433 184190589_184190877 184191012_184191860 184191885_184192334 184193037_184193275 184194170_184194694 184194711_184194817 184194939_184195027 184195040_184195220 184195400_184195955 184196275_184196368 184196534_184197875 184197919_184198303 184198342_184198410 184207085_184207545 184207570_184207586 184207676_184207751 184209462_184209543 184212704_184212909 184213153_184213271 184266870_184266961 184267012_184267722 184267854_184268249 184268322_184268445 184268573_184269068 184269184_184269475 184271227_184271256 184271350_184271518 184271686_184271805 184272764_184273266 184281057_184281222 184281525_184282640 184283108_184283253 184283620_184283718 184284016_184284433 184320357_184320857 184320883_184320884 184320983_184320989 184321454_184322131 184322501_184322620 184322733_184322966 184323188_184323857 184323937_184323944 184324040_184324274 184349003_184349547 184349558_184349913 184350069_184350144 184350199_184350220 184350312_184350514 184350585_184350749 184350907_184350999 184351089_184351172 184351241_184351314 184351418_184351524 184351612_184351698 184351809_184351959 184351983_184352265 184352287_184352409 184352479_184352639 184352721_184352824 184352982_184353089 184353237_184353318 184353377_184353564 184372297_184372433 184445792_184445848 184445914_184447009 184450178_184450506 184450592_184450619 184450662_184450909 184451194_184451512 184456422_184456651 184456656_184457017 184457053_184457228 184458828_184459057 184459080_184459421 184459700_184459786 184460015_184461251 184461670_184461882 184461916_184462375 184462570_184462787 184462833_184463893 184489792_184489836 184489838_184490104 184490254_184490349 184490973_184491485 184504974_184504994 184505019_184505070 184580899_184581424 184584196_184584335 184584368_184584484 184592631_184592635 184592697_184592699 184593209_184593285 184600515_184600531 184601782_184601865 184601890_184601891 184602272_184602281 184603040_184603043 184603996_184604000 184604237_184604275 184664918_184664969 184665062_184665066 184665840_184665927 184665952_184665983 184666133_184666260 184666405_184666546 184666827_184666912 184666914_184666916 184667582_184667654 184667696_184667704 184667747_184667954 184668085_184668168 184668219_184668268 184668294_184668380 184668521_184668590 184668599_184668758 184669291_184669918 184669943_184669945 184671281_184671912 184673344_184674380 184675459_184677464 184679815_184680652 184681352_184681627 184681713_184681714 184681905_184682440 184682464_184682736 184682767_184683193 184686841_184686864 184686895_184687007 184706500_184706952 184780409_184780604 184780606_184780738 184780757_184780967 184781062_184781507 184781530_184781769 184781807_184781874 184781882_184782513 184782711_184783225 184783818_184783994 184784232_184784361 184784382_184784877 184785049_184785338 184785344_184785534 184799979_184800080 184800090_184800292 184801172_184802032 184802075_184802562 184802900_184802962 184803241_184803387 184803622_184804557 184809789_184809997 184811165_184811167 184811196_184811400 184811524_184811534 184811972_184812434 184813028_184813040 184813057_184813619 184813661_184813753 184813874_184813980 184813996_184814562 184814600_184814808 184814851_184815685 184815731_184815901 184816049_184816145 184816177_184816744 184817617_184817825 184817898_184818311 184818814_184818888 184978086_184978699 184979475_184979682 184979711_184979758 184979824_184979911 184979958_184980055 184980230_184980350 184980398_184980500 184980587_184980653 184980671_184981065 184981077_184981208 184981355_184981770 184981896_184981897 184981944_184982055 184982159_184982656 184982921_184982962 184984592_184984742 184984771_184984951 184985007_184985147 184985170_184985624 184985641_184985772 184986014_184986101 184986186_184986724 185149459_185149825 185149943_185150053 185150148_185150277 185150337_185150447 185150556_185150657 185150824_185150874 185151037_185151151 185151235_185151334 185151466_185151563 185151642_185151698 185151862_185151946 185152026_185152131 185152215_185152294 185152534_185152681 185152795_185152881 185152998_185153084 185153181_185153280 185153494_185153606 185153668_185153766 185153859_185153944 185154027_185154118 185154204_185154408 185154556_185155682 185155708_185155781 185155799_185156735 185156796_185156810 185156882_185156885 185156928_185157022 185157063_185157122 185157152_185157153 185167108_185167114 185167148_185167215 185167270_185167272 185167297_185167301 185167333_185167360 185167389_185167667 185167692_185167761 185167822_185167827 185167862_185167938 185167975_185167976 185168013_185168014 185168514_185168652 185168757_185168758 185168795_185168798 185168823_185168945 185168980_185169074 185169103_185169120 185169153_185169211 185169383_185169429 185169455_185169460 185169558_185169647 185169689_185169692 185169723_185169817 185169845_185169993 185172473_185172869 185173022_185173109 185173264_185173978 185174065_185174210 185174487_185174596 185174848_185178394 185178424_185178911 185178920_185178979 185179012_185179300 185179387_185179567 185179578_185179624 185179644_185179724 185181065_185181199 185190527_185190590 185195146_185195282 185213230_185213280 185241715_185241716 185241778_185241839 185241879_185241899 185242017_185242019 185246704_185247722 185247863_185250174 185250586_185250650 185250685_185250889 185251038_185251280 185251437_185251759 185251824_185252048 185252085_185252174 185252293_185252351 185252468_185252699 185252768_185252961 185253032_185253063 185253092_185253096 185253113_185253177 185253259_185253709 185254170_185254820 185255376_185255796 185255805_185255865 185256591_185256625 185256676_185256913 185257032_185257543 185257966_185258010 185260618_185260726 185262150_185262201 185262760_185263046 185264814_185264942 185269242_185269295 185269662_185269708 185282932_185282999 185288572_185288640 185292779_185292835 185293011_185293019 185293109_185293112 185293176_185293179 185301527_185301628 185301749_185301750 185301992_185301998 185302049_185302061 185302188_185302239 185302304_185302307 185302358_185302360 185351602_185351981 185352770_185353131 185353207_185353213 185362119_185362122 185362153_185362168 185362278_185362284 185362454_185362504 185368641_185368712 185371844_185371943 185382357_185382618 185383308_185383784 185433941_185433951 185433986_185434083 185434303_185434407 185434745_185435429 185435450_185435726 185436985_185437135 185438614_185438746 185438807_185438952 185439550_185439554 185439594_185440164 185440770_185440918 185443577_185443672 185443948_185444040 185444059_185444388 185444900_185444984 185445010_185445163 185445191_185445460 185445484_185446109 185446135_185446497 185446545_185447780 185454167_185454263 185454320_185454416 185454458_185454577 185454683_185454797 185454944_185455067 185455118_185455241 185455372_185456528 185458458_185459108 185460377_185460535 185460563_185460617 185460696_185461095 185461220_185461547 185461759_185462246 185462273_185462608 185462919_185462982 185468115_185469051 185469283_185469457 185474385_185474442 185474474_185474481 185474498_185474573 185529039_185529042 185529192_185529205 185529559_185529579 185529663_185529664 185529734_185529746 185529987_185529991 185530057_185530082 185547840_185547841 185547940_185547943 185548077_185548081 185548118_185548144 185548254_185548263 185548464_185548465 185548935_185548936 185549508_185549511 185549644_185549645 185550008_185550013 185586731_185586799 185591423_185592184 185592435_185592539 185592682_185592760 185592794_185592796 185593926_185593971 185595904_185599643 185599699_185600106 185600349_185600423 185600503_185600506 185600545_185601140 185601257_185601530 185601547_185601723 185601937_185602041 185602166_185602284 185602300_185602516 185603571_185603661 185603680_185603722 185603816_185603878 185604712_185604843 185606065_185606584 185606684_185606819 185606836_185607485 185607487_185607719 185637290_185637293 185637488_185637490 185637558_185637559 185637610_185637732 185642951_185643404 185643545_185643688 185643737_185644001 185644102_185644362 185644795_185644859 185673225_185674151 185677582_185677643 185685679_185685722 185696748_185696755 185696824_185696843 185696868_185696893 185711989_185712031 185713816_185714160 185714209_185714311 185714500_185714591 185714719_185714837 185714976_185715218 185715316_185715409 185715580_185715683 185715767_185715875 185716197_185716280 185716406_185716527 185716607_185716726 185716795_185716890 185717007_185717091 185717160_185717223 185717251_185717465 185717519_185717655 185717693_185717852 185717964_185718447 185718570_185718655 185718683_185719556 185719613_185719792 185719837_185720377 185720472_185721554 185721561_185721871 185721931_185722373 185722481_185722533 185722634_185722720 185722833_185722996 185723863_185724114 185724146_185724356 185724528_185724635 185725123_185725314 185784913_185785436 185785470_185785640 185786277_185786916 185786967_185787365 185787590_185787616 185787677_185787775 185787971_185788163 185788167_185788806 185789096_185789344 185789626_185789705 185789789_185789891 185790035_185790123 185790265_185790381 185790548_185790642 185790956_185791132 185791223_185791403 185791991_185792468 185792534_185792640 185794665_185794890 185794968_185795151 185795200_185795308 185823624_185823675 185864709_185864818 185874379_185874508 185874546_185874629 185874708_185875041 185875135_185875330 185876386_185877361 185877509_185877782 185877854_185878120 185878192_185879069 185879141_185879230 185879308_185879379 185879667_185879674 185879790_185880892 185881001_185881055 185881129_185881289 185882262_185882425 185886149_185886482 185886559_185887066 185892654_185892754 185894224_185894304 185894567_185894728 185918804_185918976 185919011_185919082 185919113_185919158 185919188_185919258 185919295_185919472 185919476_185919497 185919532_185919603 186008986_186009130 186009415_186009457 186009486_186009491 186009516_186009568 186009606_186009652 186009683_186009830 186009861_186009919 186009945_186010034 186024966_186025191 186026279_186026960 186027644_186028492 186028528_186028534 186028559_186028562 186028660_186028679 186029266_186029290 186029320_186029376 186031477_186031632 186046115_186046522 186048494_186048549 186072673_186072676 186073641_186073647 186074708_186074709 186074974_186075015 186138946_186139402 186142414_186142453 186151319_186151382 186151614_186151744 186151783_186151967 186152046_186152174 186152230_186152458 186152567_186152900 186152905_186153199 186153201_186153719 186153766_186153968 186153979_186154220 186154316_186154586 186156009_186156160 186172947_186173091 186173338_186173916 186174147_186174615 186174692_186174764 186174771_186174944 186174945_186175628 186175647_186175787 186175809_186175981 186176148_186176238 186176398_186176610 186181233_186181364 186191203_186191338 186195844_186195929 186262685_186262867 186262871_186263100 186263186_186263307 186264256_186264384 186264609_186264694 186264915_186265462 186265531_186265703 186265785_186265915 186266441_186266708 186266919_186267016 186267416_186267479 186267692_186267696 186267752_186268027 186268036_186268178 186268190_186268690 186268697_186269189 186275631_186275827 186349531_186350128 186352627_186354255 186355053_186355704 186356024_186356114 186356304_186357045 186361642_186362359 186363689_186363849 186363934_186364028 186366065_186366187 186367940_186368171 186368260_186368683 186368708_186369675 186370820_186370954 186394063_186395519 186395716_186396061 186396078_186396173 186492432_186492628 186492722_186492814 186492852_186492906 186492930_186493049 186493782_186494420 186494534_186494756 186495440_186495518 186496688_186496774 186497001_186497083 186587643_186587836 186587931_186588023 186588138_186588257 186588988_186589620 186589733_186589955 186590639_186590717 186591886_186591972 186592199_186592281 186697572_186697863 186697876_186698069 186706335_186706344 186706437_186706678 186706696_186706875 186706979_186707243 186709448_186710042 186710141_186710240 186710328_186710399 186710416_186710511 186710621_186710710 186710774_186710862 186710927_186711004 186711070_186711224 186711323_186711531 186717724_186717905 186717924_186718008 186718704_186718855 186719209_186719434 186727956_186728056 186728537_186729353 186732058_186732120 186732886_186734082 186734131_186734386 186736574_186736642 186737386_186737391 186737471_186737900 186738187_186738372 186738382_186738493 186738507_186739176 186739559_186739630 186739684_186740907 186819261_186819377 186819430_186819593 186819710_186819955 186820099_186820301 186820332_186820355 186829337_186829418 186831086_186832178 186832608_186833147 186856258_186856509 186878501_186879067 186909936_186909981 186910006_186910007 186928512_186928557 186940222_186940291 186940401_186940418 186940493_186940511 186946413_186946471 186960811_186960884 186960923_186961012 186961037_186961083 186961278_186961414 186961450_186961458 186961525_186961540 186961585_186961663 186961727_186961796 186961891_186961989 186961990_186962064 186962405_186962560 186964887_186965048 186965056_186965284 186965831_186966539 186978929_186978987 186981191_186981455 186981463_186981691 186982236_186982944 186995375_186995433 186997763_186997924 186998024_186998156 186998700_186999407 187010988_187010989 187011432_187011460 187011530_187011533 187011857_187011903 187012010_187012020 187012066_187012068 187012254_187012255 187012336_187012337 187012451_187012452 187012484_187012486 187017716_187017756 187017786_187017881 187017901_187017948 187018063_187018347 187028763_187030062 187030192_187030631 187031574_187031773 187031785_187031840 187031899_187031960 187031981_187032184 187032541_187032661 187033422_187033604 187033645_187034225 187034335_187036022 187036031_187036454 187036491_187036600 187036617_187036986 187037383_187037946 187042488_187042527 187042560_187042561 187042640_187042690 187074492_187074768 187079127_187079175 187080492_187080569 187081648_187081687 187084592_187084602 187084649_187084700 187085782_187085856 187086041_187086100 187087196_187087322 187087358_187087377 187087403_187087405 187087451_187087507 187095803_187095877 187098161_187098170 187098195_187098232 187098257_187098260 187098288_187098289 187099979_187100058 187119086_187119147 187119193_187119255 187122230_187122266 187122345_187122348 187124385_187124400 187125071_187125073 187125099_187125129 187125569_187125589 187125647_187125649 187125989_187125990 187127735_187127758 187128416_187128417 187128666_187128667 187128823_187128835 187162195_187162283 187164842_187165655 187165684_187165693 187165771_187165782 187165897_187166337 187166480_187166528 187166664_187166665 187166696_187166722 187166813_187167036 187167166_187167425 187167513_187167683 187167804_187168082 187168155_187168406 187168470_187168682 187168894_187169008 187169067_187169353 187169450_187169494 187169523_187169621 187169675_187169677 187169920_187169979 187169993_187170058 187170202_187170433 187172192_187172298 187172403_187172536 187204832_187205524 187205533_187205640 187205813_187205938 187206137_187206389 187206440_187207014 187207048_187207301 187207436_187207698 187207767_187207861 187207948_187208222 187208534_187209540 187209607_187209703 187213422_187213515 187217990_187217994 187218020_187218095 187218406_187218503 187219636_187219638 187219663_187219814 187219834_187219845 187219881_187220055 187228341_187228449 187233820_187234030 187234177_187234180 187234244_187234357 187234382_187234384 187234516_187235368 187235837_187235840 187235888_187236002 187236550_187237156 187247873_187247957 187249442_187249513 187249552_187249612 187250730_187250932 187250950_187251160 187251202_187251338 187251560_187251918 187251973_187252075 187252097_187252239 187252310_187252401 187253880_187254141 187254876_187254981 187255258_187255335 187256253_187256336 187256367_187256554 187256615_187256707 187256774_187257289 187277115_187277156 187277360_187277371 187277491_187277492 187277908_187277914 187278089_187278092 187278405_187278412 187278757_187278760 187278942_187278944 187329227_187329379 187332762_187333095 187359565_187359630 187359748_187359926 187359955_187360120 187360156_187360162 187419548_187419827 187419846_187419927 187420869_187420964 187421429_187422049 187427948_187427952 187427993_187428327 187428391_187428392 187428434_187428436 187428540_187428550 187430271_187430346 187430474_187430590 187430599_187430923 187431049_187431187 187431266_187431368 187431433_187431526 187431615_187431692 187431801_187432519 187432604_187432688 187432791_187432888 187432964_187433051 187433102_187433295 187434043_187434101 187434126_187434132 187439370_187439660 187439909_187440067 187440084_187440179 187440216_187440231 187440333_187440418 187440523_187440603 187440750_187440899 187441019_187441097 187441233_187441529 187441660_187441976 187442051_187442209 187442309_187442388 187442561_187442653 187442879_187442915 187443051_187443137 187443634_187443818 187443854_187444181 187458606_187458689 187459122_187459501 187459523_187459904 187487114_187487556 187488501_187488600 187488667_187488743 187497558_187497598 187497838_187498049 187498316_187498673 187498784_187499262 187559229_187559637 187559695_187559888 187576296_187576526 187576570_187576904 187576925_187577070 187577476_187577480 187577653_187577654 187577856_187577881 187577966_187578024 187578074_187578211 187578364_187578478 187578491_187578601 187578648_187578995 187579002_187579144 187579252_187579518 187579846_187579947 187594599_187594998 187595229_187595290 187705793_187706092 187706126_187706695 187711891_187712078 187712087_187712305 187716931_187717081 187717707_187717991 187718028_187718223 187718505_187718874 187719042_187719139 187719715_187720206 187720219_187720386 187720657_187720756 187720768_187721141 187721158_187721265 187721280_187721442 187721682_187721785 187722148_187722344 187801860_187801937 187801962_187801973 187801998_187802005 187803567_187803617 187808407_187808634 187809679_187809745 187809785_187810106 187810269_187810368 187810467_187810559 187810695_187811275 187811276_187811307 187811344_187811399 187813008_187813076 187834430_187834775 187834878_187835233 187835241_187835472 187835500_187835663 187835802_187835943 187836029_187838002 187844004_187844051 187844813_187845918 187846389_187846573 187847626_187848784 187849180_187849349 187851730_187852409 187852927_187852992 187853002_187853136 187855256_187855261 187855300_187855445 187855471_187855472 187857213_187857388 187861448_187861626 187861737_187861748 187861804_187861865 187861924_187861925 187862076_187862078 187887496_187887579 187978578_187978692 187980048_187980346 187980383_187981207 187981410_187981619 187981663_187981863 187983082_187983137 188033497_188033551 188033814_188033917 188034034_188034262 188034301_188034487 188034548_188034682 188034952_188035036 188035125_188035208 188035283_188035398 188035487_188035514 188035561_188035623 188035673_188035675 188035842_188035916 188036090_188036188 188036224_188036307 188036436_188036518 188036802_188037013 188037124_188037336 188037415_188037572 188037655_188037947 188039227_188039639 188039786_188040010 188040900_188041830 188042060_188042469 188044228_188044349 188044490_188045190 188045208_188045373 188045418_188045755 188047117_188047742 188047873_188047980 188051698_188051913 188052054_188052200 188052224_188052258 188052340_188053100 188053598_188055455 188057954_188058019 188059969_188060274 188060289_188060648 188060701_188060705 188060739_188060861 188061026_188061115 188061236_188061369 188168340_188168463 188169300_188169395 188169702_188169922 188169948_188170013 188170319_188170651 188171373_188172178 188172352_188173418 188173532_188173736 188173747_188173794 188173827_188173829 188173963_188174277 188174294_188174346 188174375_188174497 188174710_188174895 188175093_188175101 188175541_188175781 188176074_188176169 188176399_188176449 188176568_188177099 188177109_188177956 188177969_188178374 188178425_188178450 188178534_188178535 188178979_188179229 188244472_188244511 188244639_188244707 188245377_188245579 188245609_188245768 188246506_188246905 188247031_188247065 188247800_188248496 188248601_188248896 188248914_188249168 188249192_188249236 188249346_188249534 188249904_188250116 188250455_188250461 188250556_188250646 188280506_188280527 188280557_188280614 188280698_188280701 188280768_188280872 188280971_188281128 188293922_188295136 188296201_188296202 188296229_188296664 188296779_188296795 188315588_188315664 188315685_188315938 188316038_188316326 188316331_188316383 188316486_188316614 188316663_188316837 188316855_188317127 188317227_188317311 188317421_188317507 188317593_188317604 188318106_188318176 188318219_188318275 188329292_188329423 188329481_188330465 188338233_188338760 188338950_188339190 188339499_188340226 188340236_188340283 188340309_188340443 188340871_188341506 188341577_188341997 188342218_188342915 188343060_188343217 188343614_188344071 188344961_188345589 188351805_188351817 188351852_188351879 188351904_188351911 188369589_188369768 188369798_188369840 188369892_188370056 188370088_188370160 188378905_188378907 188379202_188379206 188379252_188379353 188379358_188379428 188380100_188380558 188380583_188380669 188380791_188381351 188381837_188383699 188384397_188384555 188384730_188384855 188384893_188384965 188541314_188541646 188541946_188542480 188542642_188543121 188543187_188543368 188543512_188543621 188543735_188543990 188543991_188544036 188544138_188544227 188544413_188544473 188544492_188545024 188545110_188545181 188545271_188545349 188545484_188545607 188545649_188545683 188545806_188546013 188546099_188546174 188546787_188546888 188546966_188547380 188548421_188549187 188549771_188549929 188550128_188550233 188550410_188551530 188551753_188551759 188551848_188552053 188552376_188552591 188554262_188554263 188554365_188554441 188554443_188554512 188571455_188571522 188571546_188572019 188572544_188572647 188572673_188572813 188572850_188572855 188572957_188573052 188573136_188573537 188573562_188573563 188573568_188573775 188634174_188634291 188634297_188634994 188635126_188635248 188636693_188636726 188638651_188638784 188640372_188640418 188662441_188663195 188664312_188664430 188664469_188665745 188665842_188666198 188670728_188670844 188670894_188670895 188676570_188676632 188731568_188731851 188732252_188732336 188732399_188732483 188732549_188732674 188732753_188733178 188733279_188733285 188733332_188733596 188733691_188733767 188733880_188733972 188734050_188734155 188734272_188734490 188734590_188734694 188734795_188734942 188734988_188735210 188735227_188735306 188735323_188735360 188735361_188735422 188735829_188735943 188735951_188736025 188736246_188736401 188736426_188736484 188736923_188737028 188737110_188737330 188737788_188738000 188738165_188738428 188750070_188750115 188750158_188750291 188750387_188750402 188750442_188750450 188752868_188752965 188753117_188753164 188764672_188765395 188769686_188769799 188795010_188795014 188795073_188795074 188795222_188795244 188795292_188795297 188795368_188795384 188801271_188801456 188801560_188802107 188802307_188802382 188805946_188805995 188806020_188806021 188818635_188818712 188822102_188822304 188835330_188835339 188835367_188835413 188896024_188896447 188898201_188898623 188898711_188898807 188898947_188899161 188899168_188899493 188899564_188899567 188899585_188899627 188900070_188900272 188900465_188900806 188901050_188901493 188904402_188904463 188906001_188906070 188906471_188906731 188906874_188906877 188906885_188906941 188907169_188907291 188907337_188907417 188907487_188907578 188907732_188907812 188907887_188907994 188908152_188908157 188912983_188913218 188917804_188917864 188917983_188918227 188918293_188918420 188918501_188918765 188918900_188919317 188919369_188919458 188919544_188919930 188919943_188920049 188920163_188920270 188920318_188920769 188920897_188921077 188921249_188921359 188933777_188933837 188933838_188933940 188933956_188934200 188934266_188934394 188934475_188934739 188934874_188935291 188935343_188935432 188935518_188935904 188935917_188936023 188936137_188936244 188936292_188936742 188936870_188937050 188937222_188937332 188948189_188948252 188953950_188954047 188954135_188954139 189005152_189005285 189011676_189011992 189012121_189012198 189012295_189012767 189012871_189013454 189013500_189013543 189084877_189084890 189084920_189084962 189125791_189125792 189125839_189125840 189125901_189125904 189125983_189125986 189126151_189126155 189126207_189126242 189182891_189183316 189183572_189184060 189184080_189184615 189184804_189185539 189185735_189186315 189186342_189186409 189186573_189188775 189188795_189189602 189189721_189189815 189189961_189190261 189190279_189190501 189190923_189191202 189191425_189191531 189191554_189191755 189191825_189192232 189192397_189192401 189192427_189192564 189192602_189192705 189192790_189193049 189193127_189193245 189193352_189193443 189193518_189193920 189194208_189194311 189194467_189194957 189194969_189195191 189195202_189195291 189195509_189195795 189195832_189196206 189196329_189196398 189196517_189196634 189196877_189197237 189197294_189197364 189197684_189197728 189197778_189197871 189198247_189198363 189198375_189198474 189198515_189198580 189198838_189199519 189199523_189199577 189214729_189214777 189220477_189220808 189221282_189221288 189221320_189221321 189221354_189222745 189222864_189223253 189223347_189223424 189223580_189224039 189224056_189224233 189224293_189224397 189224616_189224619 189227477_189227877 189227930_189228049 189228919_189229166 189243936_189243940 189244008_189244010 189244523_189244568 189244653_189244659 189324237_189324542 189324589_189324916 189325456_189325811 189325838_189325878 189325901_189326381 189326405_189326632 189327475_189328759 189328977_189329118 189329700_189330061 189330083_189330265 189330289_189330553 189330595_189330599 189330707_189330708 189331063_189331181 189331382_189331640 189331910_189332393 189372041_189372620 189372621_189373242 189373493_189373810 189378201_189378887 189379555_189379947 189399769_189399957 189400296_189400596 189400728_189400873 189401079_189401168 189401248_189401335 189401394_189401426 189401480_189401704 189402009_189402331 189402349_189402437 189405687_189406079 189406106_189406197 189406335_189406423 189406625_189406751 189406816_189406905 189406971_189407352 189407362_189407503 189407608_189407714 189407831_189408370 189408632_189408869 189409474_189409787 189410757_189411053 189411439_189411506 189416591_189416736 189441230_189441456 189441656_189441743 189441974_189442123 189442203_189442921 189443089_189443215 189443391_189443532 189443602_189443707 189443886_189444152 189444438_189444442 189444484_189444485 189444653_189444711 189444781_189445163 189445386_189445871 189445878_189446243 189520418_189520470 189520498_189520568 189520586_189520842 189520923_189521027 189521187_189521420 189521502_189521620 189521835_189522022 189522118_189522222 189522309_189522455 189522683_189522839 189522998_189523111 189523180_189523279 189523334_189523422 189523434_189524248 189524351_189524412 189524456_189524633 189524717_189524811 189524913_189525014 189525088_189525162 189525182_189525386 189525466_189525557 189525621_189525703 189525804_189525967 189525999_189526065 189526291_189526644 189526666_189526705 189526901_189526926 189526952_189526999 189527111_189527164 189601978_189602104 189606568_189608091 189608106_189608211 189620055_189620183 189620250_189620994 189621545_189621642 189621733_189621859 189621986_189622582 189622734_189623334 189623368_189623963 189623996_189624016 189624265_189624354 189624355_189624456 189624789_189625010 189626169_189626644 189626798_189626934 189630052_189630146 189636650_189636844 189637237_189637320 189637760_189638042 189639933_189640867 189640868_189641697 189671925_189672406 189672810_189673949 189674135_189674660 189674911_189675393 189675441_189675513 189675645_189675730 189675867_189675992 189676202_189676285 189676618_189676779 189676780_189677613 189677652_189677798 189677813_189677879 189690090_189690181 189690195_189690246 189690356_189690429 189716785_189716877 189728044_189728212 189731963_189733221 189733229_189733314 189736091_189737227 189737271_189737410 189737482_189737532 189744093_189744394 189744574_189744792 189745452_189745571 189754109_189754510 189754651_189754754 189754989_189755073 189755240_189755428 189755548_189755635 189756232_189757075 189757461_189757641 189757642_189757834 189757878_189758251 189758465_189758664 189758753_189759183 189759193_189759469 189762490_189762806 189762829_189762923 189763469_189763581 189766990_189767325 189767328_189767378 189772761_189772768 189772824_189772915 189772959_189773082 189786202_189786296 189786592_189786664 189787343_189787399 189793047_189793148 189793216_189793219 189794022_189794108 189794777_189794862 189797106_189797476 189797508_189797619 189801962_189801968 189802002_189802074 189802338_189802427 189802777_189802827 189802927_189803129 189803816_189803891 189804049_189804135 189807229_189807357 189807384_189807455 189807593_189807710 189809007_189809362 189809774_189809892 189809920_189810008 189810185_189810573 189810577_189810945 189810997_189811114 189811268_189811383 189811387_189811508 189812258_189812756 189812779_189813051 189813060_189813195 189813210_189813271 189813278_189813413 189848736_189848785 189852758_189852875 189853207_189853329 189853477_189853487 189853557_189853627 189853652_189853785 189854570_189854686 189855933_189856022 189856104_189856250 189857649_189857702 189858213_189858214 189858302_189858303 189858645_189858653 189858726_189858811 189868255_189868318 189870927_189871210 189877634_189877660 189877725_189877729 189877878_189877881 189877921_189877944 189878339_189878344 189878434_189878451 189878604_189878612 189878686_189878712 189879079_189879222 189879258_189879276 189879305_189879361 189880477_189880591 189880656_189880657 189881483_189881557 189882209_189882439 189882474_189882517 189882543_189882552 189882577_189882589 189882662_189882665 189884240_189884296 189884885_189884944 189897373_189898700 189898730_189899664 189899928_189902877 189908253_189908313 189909680_189909754 189910329_189910428 189910490_189910549 189914395_189914453 189914490_189914522 189914668_189914711 189935584_189937215 189938177_189938272 189938434_189939906 189939936_189940528 189940620_189940655 189940736_189940738 189940903_189940904 189940935_189940982 189942926_189943015 189947622_189947625 189947650_189947725 189948018_189948093 189948671_189948731 189948774_189948776 189948870_189948911 189954483_189954537 189984213_189984266 190098635_190099445 190100009_190100474 190100840_190100984 190101098_190101102 190101227_190101737 190101855_190101944 190102015_190102199 190102468_190102738 190102779_190103673 190103791_190103828 190103829_190104171 190109048_190109638 190110222_190110840 190110908_190111236 190113392_190113767 190113820_190114160 190114231_190114541 190115334_190115620 190115628_190116179 190116723_190116808 190116841_190117371 190117593_190117678 190117933_190118288 190118334_190118866 190121096_190121719 190121768_190121861 190197571_190197626 190412352_190412430 190412659_190412800 190412873_190413124 190413156_190413312 190413350_190413634 190413794_190413921 190413953_190414404 190414428_190414678 190414843_190414887 190414935_190415017 190415804_190416029 190416239_190416371 190416470_190416532 190416550_190416707 190416787_190417083 190460331_190460374 190460402_190460407 190486277_190486320 190486348_190486353 190512751_190512753 190512797_190512804 190512947_190512958 190512985_190512992 190513037_190513058 190513210_190513218 190513327_190513353 190513379_190513396 190513424_190513428 190649698_190649761 190665999_190666134 190666162_190666268 190724642_190724741 190724825_190724932 190752734_190756146 190756167_190756426 190756457_190756582 190756602_190756740 190756808_190757009 190757027_190757256 190757340_190757863 190757872_190758764 190758839_190759069 190759477_190759646 190759881_190759955 190760098_190760253 190760463_190761491 190761550_190762132 190762215_190762216 190762908_190762909 190762968_190763132 190763200_190763419 190763886_190764287 190764308_190764435 190764449_190764559 190785822_190785842 190785869_190785875 190785986_190786053 190851224_190851439 190852026_190852078 190855775_190855779 190855828_190855963 190857000_190857033 190857058_190857263 190857851_190857903 191056396_191056486 191085400_191086096 191086125_191086318 191086332_191086670 191088584_191088636 191097281_191097519 191098646_191098968 191098973_191099324 191099941_191100143 191100217_191100223 191100254_191100310 191101717_191102026 191102037_191102062 191102151_191102240 191102391_191102573 191102762_191102835 191102892_191103204 191103375_191103582 191103760_191104777 191104790_191104909 191104952_191105030 191105065_191105102 191105169_191105233 191105269_191105408 191105451_191105484 191105512_191105513 191105544_191105545 191105573_191105607 191105873_191106038 191106085_191106089 191106121_191106182 191106566_191108188 191108196_191108253 191108504_191108592 191108844_191108916 191108925_191108973 191109485_191109547 191112379_191112384 191112427_191112430 191112592_191112669 191112813_191112823 191112947_191112948 191113365_191113368 191113412_191113416 191113517_191113521 191113575_191113578 191113612_191113613 191113872_191113877 191114031_191114033 191121152_191121223 191121245_191121291 191121548_191121754 191121821_191121911 191121938_191122014 191122047_191122121 191126276_191126350 191126401_191126520 191126549_191126660 191126801_191126802 191126833_191126878 191126935_191126984 191127133_191127184 191127403_191127483 191127531_191127584 191144105_191144180 191158733_191158742 191158770_191158771 191158796_191158799 191158870_191158886 191158935_191158946 191159158_191159186 191159281_191159282 191159406_191159417 191197960_191198087 191198979_191198999 191199071_191199072 191199113_191199116 191199146_191199215 191199253_191199266 191199402_191199404 191199457_191199471 191199608_191199611 191199666_191199736 191199796_191199800 191211394_191211521 191231648_191231868 191231902_191234068 191236469_191236562 191236775_191236776 191237007_191237112 191237122_191237150 191237302_191237353 191237368_191237416 191237690_191237949 191238323_191238402 191238424_191238901 191238916_191239717 191239949_191240385 191241736_191242213 191242303_191242492 191244151_191244312 191244351_191244400 191245016_191245074 191245101_191245102 191245143_191245147 191245511_191245626 191252430_191252670 191252954_191253034 191253111_191253283 191253395_191253807 191253858_191254394 191254526_191254715 191254802_191254807 191254844_191255393 191255688_191255788 191255818_191256078 191256237_191256323 191256499_191256558 191256642_191256706 191256878_191257006 191257314_191257846 191266845_191266910 191266961_191267272 191267290_191267914 191318815_191318934 191318964_191318968 191319000_191319026 191321048_191321113 191321961_191322058 191330775_191330809 191330839_191330841 191331429_191331495 191331550_191331561 191331609_191331643 191331672_191331759 191331784_191331847 191331903_191331910 191332377_191332414 191332463_191332480 191332740_191332772 191336567_191336664 191336706_191336808 191374671_191374871 191375293_191375670 191375710_191375713 191375829_191375974 191377262_191377355 191377692_191378035 191390166_191390458 191390510_191391336 191391419_191391420 191393893_191394592 191394613_191395915 191395921_191397103 191397137_191399016 191399045_191399046 191399052_191399132 191399167_191399314 191399406_191399758 191399784_191400400 191400432_191400964 191400991_191401747 191401775_191401779 191401804_191401864 191401893_191401976 191402069_191402071 191410320_191410322 191410388_191410487 191410514_191410576 191410648_191410801 191411116_191411180 191411244_191411252 191411389_191411390 191411443_191411543 191411559_191411981 191414056_191414336 191414541_191414644 191414898_191415985 191415994_191416488 191416566_191417247 191417735_191417830 191418005_191418029 191418042_191418172 191418357_191418464 191418568_191418570 191418746_191418748 191419114_191419732 191419936_191420432 191420674_191421122 191421251_191421334 191422259_191422540 191422636_191423903 191424033_191424216 191424240_191424617 191424626_191425017 191425394_191426104 191426132_191426348 191426378_191426430 191426461_191426865 191426884_191427097 191427104_191428766 191458250_191458456 191458539_191458645 191458904_191459267 191459316_191459363 191459597_191460294 191460371_191460436 191460448_191460546 191460601_191460743 191460794_191462052 191463301_191463500 191463795_191463796 191463966_191463969 191464068_191464228 191470380_191470635 191525773_191525777 191525820_191525934 191525956_191526041 191528298_191528464 191529314_191529782 191529830_191530568 191531089_191531578 191531618_191531832 191532254_191532469 191533179_191533612 191533649_191533836 191533856_191533900 191536006_191536614 191537103_191537106 191537131_191537329 191537407_191537488 191551236_191551278 191551446_191551457 191551482_191551486 191634834_191635024 191635062_191635188 191635213_191635719 191652581_191653981 191654060_191654134 191656000_191656312 191656339_191657064 191657379_191657557 191657738_191657854 191657945_191658031 191658080_191658823 191658855_191659074 191659147_191659230 191659331_191659797 191659829_191660508 191660637_191660990 191661688_191661739 191697354_191697410 191725900_191725955 191733640_191733651 191733794_191733813 191733883_191733923 191733949_191733965 191734274_191734444 191734617_191734677 191734873_191734919 191742854_191742855 191743233_191743235 191743401_191743489 191744083_191744084 191752904_191753204 191753362_191753464 191753724_191753874 191786571_191786638 191786816_191786877 191786910_191787031 191787054_191787258 191787512_191787573 191787614_191787718 191787764_191787886 191788043_191788193 191788309_191788401 191788602_191788769 191788958_191789045 191789204_191789335 191789365_191789406 191789551_191789633 191789738_191789835 191790044_191790131 191790229_191790346 191790401_191790495 191790687_191791292 191791513_191791801 191791830_191791994 191792136_191792313 191792317_191792411 191804777_191806151 191806315_191806478 191809047_191809086 191809558_191809559 191809585_191809662 191809686_191809771 191809883_191810303 191810923_191811942 191812008_191812105 191812203_191812402 191812809_191812883 191816256_191816367 191816372_191816531 191816558_191816652 191816740_191817078 191817463_191817506 191817640_191817788 191817834_191818458 191818562_191818983 191870584_191871115 191895752_191895829 191979649_191979697 191979731_191979763 191980105_191980188 191980214_191980267 191980303_191980393 191980504_191980599 191980626_191980773 191981633_191981684 191981727_191981742 191981767_191981798 191982049_191982091 191982125_191982129 191982477_191982542 191982589_191982675 191982729_191982814 191982847_191982891 191982916_191982920 191982957_191983002 191983378_191983381 191983426_191983474 191983547_191983569 191983586_191984031 191984042_191984152 191991225_191991273 191991285_191991546 191991571_191991713 191991785_191991831 191991885_191991970 192008322_192008703 192009329_192009866 192009926_192010743 192010809_192010900 192010998_192011216 192011626_192011860 192031504_192031557 192031965_192032320 192032347_192032348 192033147_192033240 192037793_192037841 192037890_192038108 192038149_192038150 192041258_192041714 192041799_192042261 192042410_192043105 192044986_192045452 192045926_192046637 192046666_192046978 192047287_192047972 192048597_192048687 192048723_192048813 192048835_192048942 192048953_192049125 192049152_192049294 192049360_192050317 192063409_192063618 192063861_192064063 192064110_192064418 192072300_192072313 192072709_192072743 192086303_192086308 192086333_192086641 192086651_192086710 192087103_192087172 192087681_192087786 192087868_192087957 192088187_192088529 192088539_192088606 192088609_192088706 192088877_192089121 192089139_192090110 192090117_192090407 192090413_192090505 192090532_192090611 192090670_192090712 192090747_192090880 192091190_192091415 192091622_192091701 192091734_192091738 192091879_192092146 192092347_192092681 192092762_192093016 192093199_192093317 192093467_192093745 192093946_192094054 192094210_192094428 192094579_192094829 192094867_192094928 192094937_192094995 192095328_192095366 192095509_192095890 192095972_192095974 192096002_192096105 192096121_192096254 192096282_192096284 192096353_192096818 192096901_192096990 192097143_192097558 192098106_192098212 192098234_192098425 192098631_192098767 192098774_192100717 192125811_192125851 192171348_192171350 192171387_192171473 192171507_192171509 192171537_192171632 192188912_192188991 192189255_192189256 192189284_192189334 192213400_192213452 192213499_192213615 192213679_192213951 192214113_192214824 192214835_192214889 192214911_192214956 192214996_192215144 192215229_192215482 192215522_192215649 192215663_192216089 192216279_192217101 192217108_192217740 192217781_192217904 192218004_192218081 192218784_192218889 192218989_192219877 192220048_192220496 192220554_192220762 192221642_192222555 192227873_192227919 192228555_192228564 192228942_192228943 192229057_192229108 192229114_192229389 192229438_192229760 192229767_192230184 192230209_192231305 192231339_192231444 192231514_192231664 192231717_192231795 192231826_192231829 192231875_192231878 192231918_192231998 192232034_192232111 192233536_192233620 192236631_192236762 192236798_192236799 192236855_192236857 192254504_192254648 192254655_192255101 192255373_192255454 192255500_192255611 192255637_192255914 192256366_192256564 192256794_192256909 192257133_192257304 192258857_192259440 192259614_192259736 192259778_192259824 192259879_192260375 192260417_192260547 192260647_192260735 192260797_192261007 192261089_192261341 192261522_192261599 192262035_192262448 192262478_192263746 192265035_192265109 192265291_192265985 192266010_192266861 192266918_192267011 192267093_192267129 192267194_192267522 192267548_192267719 192267748_192267802 192271518_192271519 192271843_192271897 192271900_192271904 192271929_192272237 192272261_192272913 192272957_192273195 192273345_192273648 192276865_192277069 192277723_192277870 192278267_192279143 192280574_192280932 192281042_192281154 192281294_192282065 192282248_192282359 192282728_192282772 192283264_192283608 192284100_192284274 192290484_192290927 192290997_192291094 192296296_192296367 192296378_192297955 192297963_192298076 192298134_192298317 192298422_192298547 192298603_192299195 192299220_192299221 192301875_192301925 192301930_192302080 192303038_192303140 192303162_192303217 192303428_192303859 192303866_192303986 192304391_192304461 192304463_192304601 192304684_192305003 192305390_192305479 192305712_192306186 192306699_192306775 192306895_192307033 192307153_192307459 192307717_192307812 192307857_192308170 192308237_192308255 192308549_192308621 192308741_192309006 192309091_192309127 192309163_192309204 192309341_192309624 192340249_192340297 192389498_192389570 192432560_192432603 192456396_192456497 192456546_192456665 192457070_192457185 192461335_192461430 192466179_192466331 192466381_192466448 192466475_192466774 192468499_192468585 192468705_192468800 192468881_192469143 192469665_192470017 192470075_192470222 192470280_192470281 192470315_192470329 192470459_192470465 192474471_192474561 192491528_192491591 192491679_192491820 192491848_192491888 192491929_192492371 192493101_192494044 192533017_192533576 192533620_192533856 192534262_192534391 192535610_192536291 192552940_192553017 192553091_192553094 192553249_192553251 192553356_192553360 192553432_192553444 192553881_192553882 192554032_192554035 192554191_192554197 192564930_192565009 192565194_192565318 192565382_192565468 192600672_192600890 192600921_192602319 192602328_192602447 192602475_192602478 192602524_192602526 192608105_192608521 192608688_192608821 192612650_192612743 192612924_192612996 192613071_192613179 192613359_192613558 192648344_192648404 192682979_192683115 192683707_192684121 192684183_192684458 192684485_192684575 192684698_192684802 192685049_192685170 192685222_192685299 192685424_192685649 192687220_192687350 192696490_192696712 192697573_192697847 192697862_192697903 192700826_192701172 192701201_192701323 192701502_192701770 192703574_192703664 192704668_192704772 192704804_192704853 192704901_192705443 192735306_192735402 192739040_192739420 192739528_192740372 192747403_192747475 192747693_192747768 192750785_192750970 192751005_192751046 192758297_192758549 192758551_192758702 192758738_192758740 192758825_192758854 192760690_192760814 192760900_192761034 192761069_192761181 192761328_192761478 192763034_192763137 192763164_192763167 192763446_192763509 192778892_192779203 192779348_192779809 192779882_192780968 192781014_192781447 192782122_192782192 193265510_193265588 193306990_193307446 193307515_193307951 193307977_193308260 193308302_193308544 193315827_193316264 193316621_193316770 193316981_193317074 193317139_193317270 193317325_193317459 193317652_193317676 193317704_193318155 193318733_193318984 193319035_193319195 193319326_193319499 193325758_193325816 193719998_193720199 193720260_193720585 193721853_193722176 193722192_193722637 193722665_193722910 193723256_193723654 193723677_193723761 193728180_193728401 193736005_193736393 193744911_193745037 193747984_193748203 193775666_193775709 193775847_193775857 193776035_193776038 193776163_193776165 193776214_193776216 193776244_193776248 193776434_193776437 193776605_193776618 193776771_193776790 193800785_193800826 193801054_193801055 193801085_193801089 194431002_194431057 194431601_194431651 194431677_194431768 194432773_194432865 194432948_194433026 194446229_194446339 194516399_194516446 194518779_194518858 194518993_194519221 194519334_194519482 194519745_194519974 194520405_194521073 194525121_194525341 194525372_194525487 194525589_194526020 194527745_194527833 194528055_194528100 194528199_194528250 194580221_194580283 194580308_194580309 194870066_194870135 194870297_194870480 194871602_194871776 194871858_194871932 194872176_194872289 194872394_194872497 194895583_194895584 194895699_194895778 194895827_194895838 194915534_194915683 194916686_194916718 194916794_194916886 194936402_194936474 194942776_194943154 194943165_194943337 194943577_194943952 194943957_194944099 194944132_194944374 194944468_194944548 194944629_194944777 194944826_194945269 194945355_194945474 194945702_194945798 194945828_194945890 194945925_194945928 194946018_194946072 194946226_194946283 194946456_194946501 194946564_194946657 194946727_194946858 194946905_194946999 194947062_194947166 194947217_194947307 194947391_194947488 194947553_194947667 194947724_194947813 194947931_194948037 194948088_194948101 194948130_194948221 194948308_194948438 194948518_194948671 194948687_194949007 194949234_194949375 194949393_194949600 194949626_194950263 194950316_194950408 194953328_194953603 194975197_194975250 194977515_194977606 194979580_194979874 194980477_194980847 194987835_194987949 194990543_194990612 194990658_194990846 194990954_194991035 195003256_195003258 195003287_195003350 195003420_195003422 195004289_195004720 195005167_195005250 195005289_195005383 195034751_195034923 195039397_195039665 195049030_195049152 195074146_195074247 195106565_195106616 195106681_195106882 195106939_195107066 195140832_195141486 195141693_195141902 195142914_195143123 195143427_195143502 195143738_195144118 195144347_195144444 195144814_195145693 195145858_195146141 195146468_195146524 195146560_195146802 195146827_195146939 195147007_195147092 195147300_195147383 195147733_195147984 195216324_195216329 195216393_195216510 195231647_195231695 195231733_195231737 195290592_195291171 195291906_195292002 195292140_195292484 195292842_195293443 195293545_195293634 195293727_195294052 195296722_195297075 195299230_195299463 195299563_195299688 195299804_195299925 195300042_195300607 195300706_195301774 195301849_195301940 195302040_195302536 195302785_195302893 195302933_195305264 195305284_195305459 195305493_195305566 195305654_195305735 195305870_195306160 195306167_195306260 195350714_195350785 195351283_195351362 195874725_195874933 195874969_195875098 195893909_195894542 195894962_195895117 195896199_195896362 195896789_195897229 195897744_195897818 195897937_195897995 195898346_195898468 195898665_195898731 196869161_196869254 196870414_196870699 196870986_196871075 196871205_196871243 196871316_196872001 196872292_196872383 196872463_196872800 196873040_196873257 196873366_196874117 196874436_196875366 196875542_196875649 196875818_196876243 196894023_196894111 196930309_196930495 197083879_197084336 197085713_197085917 197085958_197086233 197086540_197086695 197087768_197087959 197090482_197090611 197461037_197461065 197461256_197461264 197461484_197461489 197461616_197461619 197461718_197461728 197486580_197486680 197552991_197553086 197566631_197567588 197567613_197567620 197567645_197567707 197567732_197567733 197567841_197567977 197568009_197568061 197568088_197568144 197568178_197568181 197568219_197568252 197568278_197568833 197569080_197569167 197569347_197570174 197571899_197571915 197571944_197573699 197573754_197574593 197583880_197583882 197583929_197583981 197611755_197611821 197614463_197614570 197614585_197614620 197614989_197615395 197615674_197615688 197630797_197630864 197630988_197631099 197631128_197631754 197631827_197632755 197632910_197632974 197633008_197633153 197633178_197633426 197666294_197666297 197666340_197666344 197666411_197666412 197666577_197666579 197666616_197666617 197667196_197667197 197667443_197667445 197667613_197667739 197667955_197667959 197668207_197668216 197668541_197668557 197668661_197668678 197670152_197670153 197670309_197670315 197671074_197671076 197671352_197671374 197671796_197671843 197672233_197672234 197853142_197853245 197853304_197853392 197883432_197883499 197887662_197887727 197887874_197888543 197908358_197908527 197908755_197908848 197909209_197909324 197943636_197943960 197944110_197944485 197944566_197944610 197944667_197945393 197945457_197945523 197945635_197945700 197946388_197946468 197946519_197946614 197946680_197946763 197947007_197947111 197957891_197958002 197958540_197958725 197958896_197959118 197959244_197959380 197959462_197959568 197959772_197959885 197960763_197960980 197961303_197961698 197961822_197961882 197962089_197962189 197962340_197962469 197963066_197963085 197963230_197963393 197963417_197963711 197963740_197964406 197972799_197972843 197972948_197972951 197972981_197973028 197973053_197973054 198041225_198041372 198048274_198048316 198048774_198048865 198049340_198049409 198050770_198050876 198051125_198051161 198051167_198051195 198051332_198051371 198051524_198051634 198051678_198051894 198053312_198053352 198055994_198056124 198067222_198067365 198122138_198122140 198122260_198122261 198122501_198122511 198122557_198122611 198206996_198207080 198293402_198293562 198293616_198293802 198293864_198293928 198374171_198374222 198431264_198431267 198431379_198431439 198434484_198434539 198434610_198434612 198435291_198435351 198435814_198435899 198436744_198436799 198437133_198437201 198437241_198437345 198480532_198480546 198480897_198480933 198501113_198501185 198501623_198501709 198501749_198501751 198519977_198520239 198535083_198535504 198535622_198536183 198536303_198536578 198537219_198537490 198537969_198538056 198538213_198538542 198538627_198538695 198538776_198538882 198538982_198539166 198539199_198539369 198539452_198539538 198539669_198540115 198540147_198540558 198540659_198541133 198541193_198541401 198541506_198541603 198541690_198541953 198542016_198542344 198542571_198542650 198542737_198542777 198542792_198543014 198543385_198543481 198569612_198569755 198570700_198570790 198570817_198570865 198571251_198571326 198571352_198571357 198573933_198574471 198580856_198580961 198580986_198580998 198610655_198610713 198779677_198779909 198779970_198780215 198780279_198780612 198780669_198780990 198780998_198781107 198781195_198781552 198781678_198781680 198782250_198782251 198782276_198782360 198782537_198782712 198787411_198787557 198787654_198788288 199064623_199064683 199126711_199126733 199126779_199126860 199126913_199127033 199127567_199127692 199129170_199129281 199129381_199129686 199129882_199129919 199130016_199130085 199130111_199130448 199243399_199243459 199244037_199244192 199244234_199245358 199245573_199245877 199245879_199245930 199310051_199310312 199310394_199310472 199310541_199310707 199310778_199310781 199394485_199394798 199394834_199395105 199518379_199518448 199518480_199518539 199559813_199560316 199572660_199572662 199572689_199572792 199584791_199584840 199599332_199600083 199600100_199600620 199600680_199600813 199601207_199601349 199601963_199602172 199602195_199602229 199602301_199602480 199602508_199602770 199602830_199604482 199604530_199605636 199605760_199605833 199605974_199606078 199606163_199606251 199606362_199606644 199606824_199607075 199607232_199607383 199607565_199607614 199607661_199607861 199608035_199608123 199608172_199608359 199608454_199608547 199608631_199608746 199608856_199609066 199609112_199609375 199609491_199609608 199609634_199610389 199610461_199610537 199610688_199610755 199610773_199610904 199611017_199611113 199611272_199611368 199611435_199612044 199613718_199613776 199613961_199614077 199614508_199614765 199614766_199615152 199615280_199615801 199615861_199615994 199616388_199616530 199617144_199617353 199617376_199617410 199617482_199617661 199617689_199617952 199618012_199619665 199619714_199620821 199620946_199621019 199621160_199621264 199621349_199621437 199621548_199621831 199622011_199622131 199622133_199622266 199622423_199622574 199622753_199622802 199622849_199623049 199623223_199623311 199623360_199623547 199623642_199623735 199623819_199623934 199624046_199624254 199624300_199624563 199624679_199624796 199624822_199625573 199625645_199625721 199625872_199625939 199625957_199626088 199626200_199626296 199626453_199626549 199626615_199627222 199628897_199628955 199629140_199629256 199629687_199629944 199629945_199630331 199630459_199630979 199631565_199631706 199632320_199632529 199632552_199632586 199632655_199632838 199632866_199633129 199633189_199634843 199634892_199635781 199635798_199635994 199636119_199636192 199636333_199636437 199636522_199636610 199636721_199637004 199637184_199637304 199637306_199637439 199637596_199637747 199637929_199637978 199638025_199638225 199638399_199638487 199638536_199638723 199638818_199638911 199638995_199639109 199639219_199639427 199639473_199639736 199639852_199639969 199639995_199640747 199640819_199640895 199641046_199641113 199641131_199641262 199641375_199641471 199641630_199641726 199641793_199642402 199642484_199642592 199642617_199644122 199644182_199645748 199649888_199649953 199649988_199650119 199652839_199653381 199653411_199654116 199654166_199655167 199655197_199655618 199655643_199655649 199655941_199656444 199657629_199657723 199658379_199658430 199663600_199663601 199663641_199663644 199663679_199663853 199663872_199666508 199703259_199703376 199771443_199771500 199838840_199838953 199839156_199839392 199839413_199839614 199839624_199839739 199839772_199839996 199840010_199840086 199840266_199840529 199840663_199840805 199841003_199841293 199842233_199842265 199842291_199842294 199842467_199842512 199842913_199842977 199843125_199843217 199843251_199843454 199843468_199843510 199843631_199843807 199843911_199844930 199913784_199914345 199915083_199915768 199915785_199915917 199915924_199916068 199916197_199916298 199916309_199916402 199916489_199916576 199916709_199916827 199917134_199917202 199917329_199917351 199917358_199917443 199917700_199917763 199917832_199917841 199917944_199918956 199919288_199919626 199919638_199919894 199922393_199922617 199922629_199922885 199923210_199923298 199923301_199923835 200035247_200035309 200035700_200035838 200036061_200036106 200036154_200036544 200036575_200036916 200036985_200037341 200037440_200037682 200037935_200037979 200038113_200038321 200038559_200040329 200040765_200042772 200042779_200043490 200043507_200044317 200045242_200045363 200045419_200045454 200045591_200045641 200045681_200045749 200045769_200045839 200046018_200046106 200046401_200046586 200046612_200046697 200046866_200046958 200047037_200047222 200047246_200047351 200047409_200047964 200048092_200048685 200048720_200048869 200048888_200049427 200049551_200049603 200049633_200049743 200049815_200049936 200050257_200050359 200050570_200050643 200050656_200050719 200050771_200051168 200266781_200266863 200341501_200341585 200341808_200342014 200350878_200350966 200351027_200351219 200351375_200351422 200351473_200351704 200351899_200351959 200351983_200352010 200352084_200352161 200352174_200352232 200352320_200352431 200352500_200352637 200352679_200352685 200352762_200353077 200353155_200353253 200353312_200353433 200353518_200353627 200353652_200353773 200353862_200353979 200412890_200413046 200413048_200413126 200630593_200630674 200662846_200663062 200663123_200663768 200663796_200663837 200664026_200664112 200674313_200675404 200675591_200675692 200675842_200676077 200676120_200676301 200676313_200676375 200676476_200677117 200677242_200677326 200677420_200677571 200677682_200677716 200677741_200677835 200677946_200678244 200678337_200678435 200678527_200678694 200678821_200678967 200679105_200679222 200679299_200679378 200679466_200679684 200679807_200679884 200680002_200680928 200681273_200681430 200681479_200681553 200682127_200682171 200682224_200682308 200682369_200682556 200682569_200682769 200682851_200682931 200682981_200683061 200683148_200683315 200683453_200683538 200683678_200683860 200683862_200683984 200684069_200684171 200684332_200684504 200684628_200684727 200684825_200685240 200685382_200685481 200685633_200685860 200685970_200686045 200686204_200686317 200686386_200686492 200686682_200686761 200686921_200687294 200687315_200687426 200687546_200687644 200687763_200687851 200687935_200688032 200688058_200688638 200689065_200689160 200689955_200690093 200690144_200690236 200690464_200690549 200844559_200844675 200851218_200851679 200851685_200851820 200852099_200852105 200852185_200852410 200855000_200856508 200856743_200856933 200857097_200857229 200857241_200857374 200858004_200858253 200858895_200859355 200859408_200860017 200860048_200861189 200861214_200861787 200861821_200862086 200862313_200862332 200862431_200862609 200862659_200862823 200862901_200863384 200863463_200863948 200864038_200864145 200864489_200864615 200937896_200938093 200938096_200938759 200938819_200939242 200980873_200980875 200981048_200981049 200981097_200981238 200981242_200981443 200981508_200981579 200998283_200998491 200998791_200998965 200999005_200999019 201000414_201000488 201000523_201000731 201000762_201000883 201000907_201001113 201001231_201001368 201011201_201011755 201011907_201012236 201012253_201012517 201012524_201012976 201013099_201013259 201013322_201013325 201013359_201014136 201014260_201014519 201014554_201014639 201014816_201014853 201015106_201015728 201020994_201021078 201066182_201066222 201071069_201071121 201132087_201132295 201132613_201132681 201132764_201132849 201133226_201133366 201133434_201133509 201133528_201133570 201133981_201134457 201134517_201134610 201135498_201135574 201135700_201136089 201136338_201136537 201136685_201137163 201137190_201137379 201137445_201137519 201137588_201137755 201137873_201138237 201138346_201138411 201138458_201138863 201138889_201139119 201139228_201139396 201139547_201139934 201140260_201140324 201140468_201140553 201140608_201141329 201141372_201142184 201226829_201227027 201227028_201227255 201227256_201227465 201227753_201228067 201229005_201229351 201229540_201229906 201231119_201231225 201311000_201311081 201311370_201311385 201311576_201311702 201311712_201311776 201312101_201312177 201342853_201343522 201343540_201343752 201343772_201343892 201343908_201344022 201344064_201344242 201347856_201348811 201349283_201349418 201349485_201349589 201349657_201349779 201349844_201350073 201350077_201350111 201350159_201350243 201350265_201350468 201350482_201350576 201350675_201351144 201351256_201351359 201351407_201351919 201352041_201352212 201352298_201352611 201352641_201352661 201352780_201352925 201352988_201353148 201353172_201353621 201353701_201354062 201354138_201354855 201354976_201355174 201355260_201355929 201356778_201356779 201356815_201356985 201357081_201357114 201357165_201357231 201357240_201357301 201357472_201357825 201358191_201358683 201358866_201358964 201359126_201359523 201359782_201359847 201359991_201360065 201360081_201360601 201360634_201360751 201360799_201360802 201360866_201360870 201360905_201360952 201360978_201361024 201361057_201361552 201361692_201361701 201423772_201423774 201424076_201424111 201425262_201425379 201425435_201425438 201425473_201425529 201425591_201425945 201425970_201426152 201427651_201428315 201428357_201431005 201431054_201432200 201432567_201432665 201432817_201433090 201433171_201433290 201433544_201433672 201433874_201434997 201435146_201435331 201435424_201435580 201501880_201501888 201501976_201501977 201502011_201502015 201502054_201502067 201502135_201502140 201502285_201502287 201502356_201502357 201502443_201502445 201513191_201513344 201513371_201513372 201523853_201524006 201524057_201524128 201524276_201524496 201524514_201525186 201525250_201525970 201528831_201529037 201624702_201624745 201630950_201630993 201679413_201679499 201679637_201679767 201681161_201681245 201681311_201681357 201681514_201681673 201682789_201682808 201682964_201683260 201685308_201685361 201685478_201685675 201685778_201685868 201686053_201686150 201686225_201686300 201686387_201686406 201686434_201686546 201686609_201687211 201687249_201687327 201687378_201687624 201687666_201687731 201687779_201687840 201687895_201687910 201688090_201688267 201688286_201688406 201688446_201688521 201688834_201689088 201689130_201689305 201689359_201689459 201689501_201689573 201689672_201689750 201689885_201689958 201690061_201690305 201690350_201690394 201690468_201690559 201690606_201690758 201690837_201690937 201691051_201691148 201691162_201691227 201691332_201691437 201691581_201691708 201691734_201691741 201691810_201691906 201692010_201692345 201692394_201692716 201692719_201692795 201692892_201693237 201693330_201693418 201693536_201693878 201693897_201694029 201694139_201694238 201694316_201694414 201694504_201695426 201695465_201695673 201695739_201695854 201695947_201696042 201696171_201696466 201696565_201696798 201696945_201697043 201697349_201697533 202028931_202028985 202091583_202091715 202091817_202091922 202092003_202092150 202092605_202092682 202095525_202095544 202095680_202095817 202095901_202095939 202095981_202095984 202096042_202096123 202096847_202097100 202106822_202107000 202107097_202107158 202501659_202501699 202572594_202572758 202572771_202572811 202572946_202573645 202574388_202574396 202574450_202574767 202574805_202575192 202575326_202575435 202575482_202575621 202575659_202575821 202576034_202576117 202576180_202576256 202576334_202576372 202577697_202577925 202578218_202578439 202578687_202579667 202579800_202580010 202591567_202591945 202592040_202593707 202593792_202593836 202594067_202594481 202594655_202594797 202594956_202595189 202595283_202595738 202598305_202598432 202599009_202599114 202599223_202599332 202927610_202927612 202927986_202928038 202937351_202937421 202937614_202937622 202937673_202937762 202937932_202937949 202937997_202938083 202938149_202938253 202939025_202939069 202939119_202939152 202939457_202939458 202939487_202939568 202958098_202958170 202981529_202982076 202982329_202982376 202982402_202982779 203005903_203006415 203006467_203006534 203049264_203049325 203049630_203049910 203111374_203111432 203252066_203252340 203252611_203252765 203252807_203252865 203252874_203253545 203253577_203253784 203253808_203254385 203254707_203254811 203255296_203255370 203515964_203516029 203516338_203516472 203516501_203516502 203518449_203518454 203518541_203518542 203518568_203518616 203518779_203518827 203518863_203518902 203519029_203519030 203519055_203519062 203609911_203610205 203613166_203613646 203613769_203613876 203613938_203614057 203614170_203614396 203614416_203614490 203615061_203615274 203615367_203615851 203616127_203616918 203617389_203618034 203618061_203618642 203618657_203618891 203625420_203625509 203628047_203628149 203628185_203628251 203628395_203628399 203628442_203628446 203628471_203628535 203631212_203631273 203633682_203633796 203633849_203633861 203633944_203633959 203633970_203633976 203634031_203634082 203639209_203639212 203639254_203639376 203641584_203641710 203641947_203641962 203642007_203642085 203644727_203644785 203647496_203647543 203649850_203649856 203649886_203650024 203663718_203663857 203664126_203664194 203666526_203666574 203667447_203667496 203669202_203669208 203669252_203669299 203669638_203669678 203671832_203671837 203671942_203672046 203672224_203672235 203672265_203672361 203674640_203674743 203675011_203675013 203675057_203675104 203678989_203678992 203679029_203679101 203681707_203681710 203681749_203681819 203682153_203682198 204026618_204026679 204032767_204032961 204033063_204033156 204033391_204033400 204033415_204033550 204033674_204034002 204034003_204034108 204034231_204034303 204034669_204034792 204034997_204035128 204035656_204035773 204035817_204035849 204036050_204036308 204036335_204036383 204036445_204036818 204036880_204036956 204042201_204042333 204042343_204042445 204043398_204043841 204043870_204043969 204044241_204044499 204045448_204045501 204062222_204062297 204063145_204063159 204063193_204063272 204064725_204064781 204073005_204073123 204076451_204076498 204076511_204076974 204076996_204077181 204077239_204077577 204078606_204078813 204079360_204079544 204079570_204079912 204079976_204080045 204080470_204080633 204080696_204081072 204081215_204081439 204085197_204085201 204085269_204085354 204117204_204117644 204124493_204124599 204125296_204125554 204130211_204130687 204130712_204131160 204131311_204131433 204131478_204131618 204131910_204132165 204132304_204132525 204132559_204132939 204132970_204133214 204133244_204133357 204133384_204133536 204133561_204133844 204134008_204134062 204134094_204134174 204134202_204134212 204134329_204134433 204134458_204134676 204134844_204135360 204135462_204135882 204135897_204136174 204136201_204136312 204136451_204136850 204136861_204138929 204140806_204140814 204140849_204140857 204140907_204140928 204143156_204143180 204143217_204143286 204143331_204143333 204143404_204143411 204143438_204143582 204143610_204143631 204143692_204143718 204143771_204143850 204143876_204143894 204143925_204143928 204144555_204144575 204144601_204144728 204144759_204144782 204144829_204144839 204144874_204144997 204145067_204145122 204145149_204145167 204145217_204145288 204146056_204146123 204146395_204146452 204146483_204146570 204146605_204146623 204146660_204146729 204146809_204146817 204146863_204146873 204149273_204149306 204149394_204149405 204149455_204149457 204149486_204149497 204149536_204149625 204149650_204149691 204149716_204149732 204149784_204149794 204149823_204149882 204149948_204150010 204150036_204150059 204150088_204150089 204150161_204150174 204150203_204150235 204150261_204150310 204150390_204150397 204150435_204150555 204150635_204150636 204150663_204150717 204150752_204150758 204150801_204150946 204151013_204151015 204151044_204151067 204151094_204151168 204151193_204151289 204151341_204151351 204151380_204151435 204151496_204151498 204151526_204151661 204151687_204151792 204151821_204151830 204151857_204151861 204151915_204151921 204151990_204152146 204152208_204152437 204152480_204152511 204152553_204152613 204152653_204152763 204152782_204152787 204152844_204152863 204152897_204153001 204153027_204153102 204153499_204153569 204153615_204153617 204153720_204153780 204153830_204153954 204153996_204154170 204154283_204154284 204154315_204154355 204154414_204154621 204154666_204154730 204154830_204154860 204154866_204154868 204154898_204155036 204155065_204155143 204155231_204155358 204155396_204155410 204155413_204155417 204155470_204155496 204155534_204155635 204155678_204155680 204155717_204155741 204156019_204156077 204156105_204156182 204156227_204156291 204156324_204156351 204156393_204156662 204156722_204156726 204156764_204156812 204156847_204156865 204156902_204156989 204157016_204157017 204157067_204157082 204165585_204165599 204166105_204166106 204167134_204167154 204167804_204167818 204168505_204168511 204168661_204168663 204168741_204168745 204168820_204168826 204168904_204168906 204169011_204169014 204169041_204169042 204175365_204175369 204175414_204175416 204175536_204175571 204175601_204175602 204175691_204175716 204175742_204175745 204175796_204175808 204176085_204176089 204176309_204176311 204176347_204176355 204176502_204176506 204176680_204176681 204183382_204183600 204183626_204183672 204183697_204183735 204183764_204183916 204183947_204184165 204184197_204184275 204184356_204184358 204184383_204184521 204184727_204184896 204184927_204184933 204184963_204185065 204185100_204185285 204185321_204185323 204193354_204193370 204193468_204193637 204193771_204193867 204193913_204193914 204193992_204194003 204194032_204194082 204194107_204194127 204194189_204194195 204194247_204194302 204194399_204194401 204194426_204194431 204194468_204194479 204194538_204194701 204195047_204195065 204195103_204195205 204195231_204195267 204195531_204195533 204195558_204195645 204195673_204195750 204195795_204195859 204195907_204195932 204195961_204195965 204195999_204196051 204196080_204196231 204196311_204196387 204196412_204196440 204196477_204196555 204196647_204196651 204196687_204196689 204196768_204196843 204196882_204196906 204197321_204197324 204197404_204197413 204197450_204197496 204197526_204197690 204197788_204197797 204197822_204197825 204197860_204197913 204197939_204197944 204197971_204197972 204198025_204198053 204198085_204198193 204198219_204198256 204199169_204199210 204202218_204202221 204202246_204202335 204202361_204202924 204202983_204202986 204203024_204203076 204203106_204203124 204203161_204203264 204203300_204203313 204203458_204203533 204203567_204203596 204203789_204203791 204203816_204203864 204203899_204203967 204203992_204204018 204204045_204204181 204204211_204204349 204204664_204204678 204204718_204204738 204204775_204204877 204204903_204204922 204204967_204204983 204205168_204205201 204205226_204205313 204205341_204205418 204205463_204205527 204205575_204205601 204205629_204205723 204205748_204205898 204205947_204205948 204205978_204206107 204206144_204206213 204206293_204206296 204206441_204206516 204206555_204206596 204206621_204206636 204206728_204206779 204206883_204206905 204206931_204206965 204206994_204207183 204207210_204207239 204207281_204207293 204207567_204207687 204208042_204208107 204208137_204208151 204208185_204208188 204208226_204208309 204208336_204208495 204208531_204208533 204208571_204208610 204208647_204208671 204208779_204208982 204209253_204209342 204209571_204209660 204209678_204209763 204209839_204209888 204210248_204210373 204210937_204210947 204210987_204211754 204213345_204214176 204214459_204214557 204215360_204215411 204215460_204215482 204215522_204215537 204215622_204215627 204215685_204215687 204216326_204216575 204218327_204218397 204218428_204218533 204218609_204218637 204218662_204218792 204218990_204219349 204219596_204220291 204221588_204221793 204221891_204221973 204221990_204222228 204222327_204223027 204223113_204223260 204225601_204225702 204225981_204225982 204226113_204226314 204226450_204226515 204226539_204226731 204226770_204227497 204227507_204227768 204228023_204228148 204229228_204229295 204230730_204231140 204231143_204231237 204231240_204231346 204248410_204248556 204248674_204248799 204249775_204249839 204250084_204250159 204250192_204250353 204250543_204250962 204265504_204266025 204269005_204269065 204269104_204269106 204270123_204270142 204270175_204270181 204270228_204270261 204271163_204271274 204272755_204272850 204273855_204273988 204274021_204274139 204276323_204276368 204276599_204276767 204276906_204277121 204277717_204277801 204277802_204277861 204283278_204283315 204283348_204283440 204284162_204284169 204284194_204284474 204284536_204284683 204284712_204284767 204284822_204284868 204284890_204284974 204284976_204284977 204285006_204285068 204285094_204285164 204285192_204285557 204286277_204286325 204286357_204286358 204286456_204286461 204286496_204286503 204286607_204286655 204287323_204287365 204287412_204287414 204287471_204287474 204287524_204287530 204287745_204287751 204288021_204288023 204288142_204288143 204315152_204315479 204316167_204316573 204741198_204741373 204742804_204742962 204744680_204744789 204744814_204744948 204752262_204752265 204752452_204752523 204752534_204752555 204752605_204752607 204752765_204752940 204753037_204753043 204753073_204753166 204753301_204753385 204753496_204753586 204759600_204759792 204759941_204760365 204760505_204760596 204760659_204760795 204760846_204761282 204761388_204761437 204835966_204836588 204836618_204837338 204837448_204837537 204837637_204837754 204837866_204837938 204838027_204838237 204838290_204838890 204838926_204839360 204839380_204839462 204839723_204839888 204839940_204839976 204840004_204840042 204840148_204840229 204840284_204840337 204840385_204840415 204840444_204840445 204840494_204840499 204840526_204840666 204840696_204840812 204841013_204841191 204841250_204841502 204841820_204842758 204842845_204843102 204843104_204843339 204843353_204843385 204843586_204843791 204843890_204843946 204843967_204843969 204844165_204844716 204845653_204845698 204845709_204845886 204845918_204845922 204845957_204846202 204846336_204846514 204846539_204846622 204860521_204860574 204860609_204860687 204860905_204860990 204861041_204861106 204861205_204861268 204861295_204861296 204861297_204861383 204861525_204861572 204861610_204861726 204862941_204863026 204863038_204863394 204863864_204864081 204864084_204864184 204864206_204864295 204866393_204867611 204867648_204867660 204867690_204867691 204867730_204868469 204870042_204870163 204870189_204870191 204870229_204870300 204871909_204872101 204872192_204872288 204872396_204872675 204873405_204873494 204873612_204873620 204873650_204873651 204873690_204874429 204875741_204875752 204875777_204876215 204877938_204878088 204878488_204878727 204878763_204879230 204879326_204879557 204879609_204879653 204879692_204879716 204879741_204879811 204879902_204880434 204881875_204881913 204882007_204882154 204890556_204890642 204890798_204890927 204891626_204891846 204891899_204892235 204895923_204896003 204896137_204896320 204903632_204903802 204904462_204904471 204904508_204904512 204904610_204904611 204904685_204904731 204904759_204904789 204904874_204904895 204910826_204910827 204910852_204910942 204911160_204911254 204911453_204911530 204913156_204913226 204918366_204918528 204920101_204920195 204933894_204934017 204934042_204934057 204934129_204934132 204934248_204934287 204934402_204934405 204934517_204934518 204934707_204934708 204934733_204934738 204934840_204934845 204934917_204934934 204934977_204935033 204935063_204935075 204935100_204935118 204935153_204935181 204939613_204939620 204939702_204939800 204939876_204939894 204939949_204939950 204939994_204940014 204940039_204940096 204940136_204940142 204940202_204940205 204940237_204940250 204940278_204940281 204940499_204940635 204940691_204940693 204940772_204940956 204940983_204941019 204943928_204943947 204944023_204944089 204944117_204944253 204944279_204944283 204944961_204945774 204945784_204945985 204946064_204946123 204946223_204946424 204946559_204946632 204947239_204947363 204947445_204947494 204948925_204948968 204952971_204952974 204953070_204953126 204953940_204953988 204956604_204957265 204958875_204959345 204959691_204959792 204960361_204960763 204960920_204961014 204961046_204961139 204961201_204961451 204961630_204962398 204962481_204962549 204962552_204963193 204965479_204966389 204966440_204966719 204966817_204968584 204968631_204969166 204969186_204969262 204969408_204969540 204969565_204969707 204969939_204969994 204969998_204970042 204970084_204970118 204970186_204970257 204970356_204970516 204970609_204970626 204970780_204970923 204971088_204971108 204971156_204971408 204971815_204971877 204971992_204972239 204972612_204973010 204973048_204973119 204973133_204973805 204973897_204974266 204974843_204975150 204975599_204975713 204975795_204975898 204979866_204979908 204981583_204981698 204990764_204990834 205003007_205003057 205003548_205003610 205003687_205003688 205003742_205003747 205005356_205005661 205006436_205006492 205006695_205007083 205007244_205007309 205007654_205007839 205008091_205008473 205010495_205010706 205010709_205011520 205029019_205029218 205029456_205030675 205031542_205031634 205031665_205031677 205032702_205032797 205033289_205033780 205033809_205033957 205034337_205034533 205034564_205034733 205034927_205034930 205034957_205035102 205035337_205035452 205036698_205036763 205076772_205076809 205077590_205077702 205144117_205144203 205144245_205144301 205144318_205144486 205144566_205144858 205144913_205145213 205145230_205145373 205145442_205145547 205145602_205147074 205147155_205147205 205147248_205147475 205147556_205147637 205147745_205147933 205147983_205148157 205148209_205148309 205148381_205148651 205148714_205148864 205149018_205149183 205149354_205149830 205150004_205150408 205150424_205150622 205158454_205158530 205158562_205158564 205158589_205158606 205453683_205454259 205486973_205487385 205500038_205500375 205500402_205501257 205501282_205501286 205501353_205501551 205501567_205502182 205523319_205523472 205523479_205523734 205523745_205524055 205526133_205526332 205526370_205526844 205527020_205527491 205527560_205527686 205528172_205528256 205528484_205528804 205529209_205529226 205529254_205529348 205529537_205529765 205529799_205530704 205532022_205532060 205744186_205744248 205744277_205744325 205744544_205744841 205745118_205745123 205745158_205745213 205745320_205745495 205745530_205745692 205745722_205745803 205745841_205746507 205746673_205746795 205749630_205749697 205749740_205750300 205750322_205750751 205752418_205752477 205752496_205752591 205752642_205753031 205753049_205753321 205753360_205754496 205754583_205754683 205754821_205755378 205755405_205755624 205755687_205755774 205756010_205756447 205756467_205756700 205756714_205757035 205757126_205757225 205757277_205757564 205757620_205757930 205757997_205758084 205758192_205758779 205758805_205758897 205759091_205759218 205759318_205759432 205759547_205759822 205760016_205760137 205760195_205760328 205761702_205761734 205975094_205975098 205975125_205975194 206006400_206006676 206007019_206007058 206007085_206007241 206007276_206007713 206008244_206008469 206008484_206008499 206008570_206009498 206009556_206009666 206009806_206010080 206010090_206010553 206010671_206010767 206010888_206010987 206011060_206011146 206011265_206011470 206011500_206011629 206011720_206011798 206011880_206012351 206012461_206012655 206015062_206015067 206015115_206015122 206015147_206015431 206015689_206015739 206016041_206016316 206016370_206016425 206041270_206041311 206041359_206041361 206090530_206090532 206090580_206090696 206093162_206093163 206093789_206093792 206093826_206093828 206093853_206093872 206093923_206093924 206094017_206094025 206094964_206094965 206095836_206095844 206096401_206096409 206098344_206098348 206098617_206098635 206099239_206099252 206099458_206099471 206130884_206131083 206131097_206131158 206132205_206132570 206132587_206133020 206133455_206134041 206134191_206134364 206134925_206134967 206135708_206135787 206136008_206136193 206136231_206136368 206136466_206136733 206136876_206136929 206136934_206137077 206137262_206137363 206137381_206138832 206138922_206138924 206143618_206143749 206164528_206164835 206164956_206165184 206175983_206176028 206240439_206240811 206241904_206241982 206241983_206242476 206242552_206242867 206243034_206243245 206243325_206243469 206249982_206250699 206250718_206250747 206251800_206251889 206251945_206252112 206252149_206252339 206252362_206252515 206252535_206252601 206252624_206252679 206252693_206253106 206253515_206253944 206254277_206254406 206254540_206254569 206254613_206254701 206254771_206254971 206255031_206255239 206493818_206493950 206497742_206497787 206497791_206497981 206498089_206498190 206498351_206498398 206498532_206498764 206498869_206499138 206499144_206499279 206499355_206499449 206499570_206499604 206499645_206499814 206506107_206506167 206506237_206506488 206506507_206506643 206507165_206507292 206507342_206507430 206507464_206507468 206507544_206507948 206508087_206508194 206508271_206508273 206508357_206508358 206508549_206508550 206508605_206508665 206508738_206508875 206509167_206510416 206510464_206510822 206510853_206511054 206511069_206511131 206551273_206552052 206553456_206553685 206553827_206554565 206555198_206555303 206575370_206575492 206575512_206575616 206575922_206576295 206576447_206576555 206576714_206576808 206577058_206577167 206577284_206577400 206577463_206577575 206577798_206578055 206578076_206578199 206578248_206578249 206578958_206579035 206579416_206579471 206580232_206580425 206580466_206580936 206582512_206582930 206583052_206583145 206583247_206583532 206586439_206586515 206588384_206588422 206588747_206588754 206588797_206588890 206588916_206588949 206588977_206589113 206589145_206589167 206589192_206589221 206600249_206600298 206601011_206601016 206601041_206601183 206601216_206601280 206617691_206617692 206617717_206617891 206621463_206621471 206621587_206621628 206660634_206660688 206754520_206754564 206754691_206754706 206780347_206780417 206781651_206781697 206804856_206804895 206812066_206812201 206812939_206813087 206813261_206813355 206813415_206813690 206813809_206813905 206813989_206814027 206815072_206815271 206815406_206818017 206818196_206818315 206818348_206818597 206818651_206818722 206818735_206819171 207036638_207036685 207036759_207036760 207036881_207036883 207036961_207036964 207065614_207065618 207065645_207065668 207065749_207065778 207118174_207118361 207118493_207118663 207119425_207119884 207119954_207120155 207131158_207131490 207132171_207132467 207132478_207132558 207132571_207132829 207132874_207133331 207133509_207133733 207134065_207134102 207136266_207136321 207138085_207138341 207138342_207138397 207138536_207138588 207138632_207138721 207138809_207138853 207138888_207138976 207138977_207139099 207139200_207139408 207139506_207139890 207139938_207140010 207140128_207140247 207143182_207143202 207143227_207143241 207143413_207143414 207143515_207143526 207171914_207172031 207198878_207200669 207200709_207201814 207222142_207222284 207222356_207222440 207222472_207222634 207222676_207222731 207222827_207222915 207222926_207223122 207223144_207223976 207223982_207224140 207228524_207228598 207237759_207238275 207238323_207238471 207238742_207238807 207238816_207239651 207242590_207242726 207252988_207253035 207258150_207258186 207258224_207258263 207319102_207319712 208277827_208277862 208277895_208278121 208278287_208278288 208278363_208278896 208278969_208279174 208279224_208279300 208279364_208279439 208279525_208279771 208279780_208280091 208280138_208280247 208280290_208280329 208280346_208280498 208280918_208281146 208342157_208342318 208446552_208446604 208473089_208473300 208473617_208473798 208473957_208474161 208475759_208475832 208475842_208475884 208476124_208476235 208476356_208476358 208476469_208476792 208476932_208476990 208477439_208477999 208478170_208478434 208478473_208478781 208478837_208478940 208478998_208479204 208479325_208479619 208479653_208479656 208479767_208479861 208479988_208480166 208480181_208480311 208878486_208879291 208879415_208879522 208881950_208882738 208882747_208882917 208882935_208883266 208883529_208883586 208884255_208884391 208884572_208884641 208884731_208884803 208884809_208884999 208885151_208885685 208885821_208885904 208886060_208886259 208886339_208886874 208886968_208887361 208887533_208887696 208902592_208902621 208940677_208940783 208941412_208941528 208942197_208942303 208942952_208943007 208943411_208943439 208943464_208943665 208944563_208944564 208944662_208945055 208945086_208945184 208945216_208945396 208945508_208945711 208945840_208945928 208946031_208946119 208946173_208946595 208946714_208946809 208946887_208946982 208947106_208947206 208947306_208947576 208947697_208947777 208947865_208947980 208948076_208948822 208948929_208949051 208949187_208949267 208949365_208949567 208949613_208950303 208950397_208950488 208950664_208950748 208950822_208951172 208951295_208951372 208951472_208951543 208951563_208951600 208951744_208952237 208952366_208953504 208953586_208953681 208953742_208954392 208954484_208954773 208954906_208955005 208955083_208955234 208955416_208955731 208955808_208956042 208956219_208956353 208956360_208956367 208956498_208956649 208956823_208956938 208957004_208957335 208957362_208957579 208957975_208958262 208958263_208958365 208974007_208974025 208974107_208974109 208974197_208974206 208974444_208974453 208974506_208974514 209035386_209035474 209035657_209035736 209036199_209036330 209037277_209037315 209037355_209037364 209037407_209037461 209037523_209037533 209039453_209039541 209039724_209039803 209040020_209040114 209043139_209043164 209043349_209043371 209045256_209045260 209045295_209045538 209046191_209046236 209050871_209050927 209050979_209050988 209065539_209065540 209065566_209065634 209065661_209065669 209066258_209066356 209066526_209066671 209066706_209066707 209066849_209066859 209066892_209066893 209066927_209067006 209074350_209074354 209074380_209074454 209074490_209074555 209074623_209074670 209074695_209074698 209078638_209078708 209078770_209078885 209078904_209079128 209080261_209080269 209080296_209080545 209080579_209080640 209080721_209081102 209081129_209081743 209081849_209082025 209082058_209082109 209082157_209082498 209084398_209084447 209084475_209084476 209102565_209102969 209104773_209104813 209104867_209105043 209105519_209105527 209105576_209105583 209105626_209105629 209105679_209105729 209109465_209109567 209109983_209110117 209111070_209111151 209111176_209111177 209125804_209125818 209125878_209125885 209125939_209125962 209126342_209126346 209126562_209126563 209126592_209126624 209126649_209126651 209126969_209126970 209127093_209127100 209127141_209127195 209127241_209127249 209127280_209127327 209127409_209127410 209127411_209127457 209127489_209127592 209127617_209127663 209127767_209127770 209127997_209128012 209128038_209128046 209128078_209128092 209128140_209128142 209128199_209128224 209128283_209128386 209128437_209128447 209128484_209128499 209128570_209128634 209128659_209128661 209128663_209128680 209128871_209128873 209128948_209129014 209129044_209129061 209129094_209129099 209129143_209129144 209129568_209129617 209130562_209130563 209130602_209130701 209130931_209130943 209130990_209130991 209131530_209131538 209131636_209131660 209131736_209131740 209132118_209132153 209132851_209132862 209132900_209132904 209132969_209132972 209133049_209133059 209133094_209133096 209133151_209133207 209133233_209133239 209133322_209133323 209133441_209133447 209133507_209133508 209133540_209133559 209133584_209133585 209133720_209133737 209133785_209133831 209133889_209133890 209133988_209133993 209134074_209134079 209134115_209134123 209134157_209134162 209135117_209135437 209136026_209136086 209136610_209136790 209143155_209143236 209143262_209143405 209143946_209144261 209144302_209144650 209145462_209145482 209145507_209145535 209149208_209149270 209177061_209177107 209182792_209182794 209182846_209182861 209182937_209182938 209182973_209182999 209213584_209213734 209219286_209219394 209220203_209221905 209222545_209222969 209230154_209230155 209230183_209230253 209230297_209230301 209231191_209231194 209231228_209231229 209231285_209231369 209231495_209231579 209231631_209231636 209231904_209231955 209258416_209258789 209286219_209286225 209286271_209286278 209286341_209286343 209286527_209286529 209286725_209286726 209286777_209286779 209287128_209287131 209287322_209287324 209287375_209287380 209287788_209287806 209287946_209287954 209288127_209288136 209298195_209298538 209298858_209299013 209306760_209306761 209306812_209306813 209307014_209307015 209307165_209307176 209307201_209307227 209307355_209307356 209307573_209307580 209307664_209307666 209307908_209307910 209308028_209308072 209308358_209308366 209308395_209308406 209308453_209308459 209308526_209308540 209361856_209362064 209362474_209362797 209364119_209364342 209365337_209365443 210076454_210076508 210085458_210085536 210086001_210086448 210086471_210086596 210086607_210087083 210087353_210087516 210087933_210088057 210088252_210088349 210088510_210088630 210089770_210089863 210141247_210141276 210141301_210141314 210141343_210141344 210141392_210141393 210141466_210141497 210141562_210141565 210141603_210141630 210286134_210286308 210287420_210287588 210288257_210288818 210288907_210289358 210289436_210289489 210289807_210290140 210290350_210290459 210290630_210290836 210291004_210291118 210291187_210291268 210291344_210291541 210291552_210291665 210348720_210348969 210349326_210349804 210350420_210350425 210350451_210350643 210382886_210382954 210493251_210493375 210505782_210506043 210506107_210506761 210507032_210507137 210507393_210507495 210560725_210560740 210560854_210560870 210560904_210560912 210563277_210563280 210563845_210563856 210565615_210565625 210565658_210565662 210565718_210565727 210566074_210566076 210611168_210611244 210664558_210664652 210664678_210664747 210664878_210664933 210665086_210665208 210665334_210665426 210665589_210665692 210665886_210665990 210666180_210666261 210666339_210666433 210666442_210666560 210666628_210666822 210666834_210666946 210667176_210667289 210667404_210667469 210667496_210667570 210667645_210667732 210667873_210668125 210668329_210668455 210668617_210668693 210668749_210668831 210668959_210669039 210669165_210669408 210669539_210669653 210669782_210670097 210761276_210761358 210761796_210761920 210762640_210762708 210762733_210762857 210762883_210762888 210762952_210763005 210765062_210765125 210978952_210979092 210979178_210979329 210981098_210981361 210981369_210981540 210981747_210981802 210981825_210981894 211000334_211000424 211000456_211000868 211007639_211008171 211043162_211043335 211044168_211044519 211044588_211044861 211044902_211045304 211045357_211049873 211049903_211050504 211051177_211051367 211051522_211051813 211055726_211055786 211056270_211056360 211056433_211056618 211056660_211056803 211056964_211057052 211057109_211057159 211057232_211057412 211057454_211057680 211057743_211057903 211057970_211058357 211058479_211058559 211058609_211058692 211058720_211058881 211058891_211059361 211060581_211060903 211060908_211061307 211061429_211061535 211061646_211062081 211062099_211062399 211062526_211062735 211062821_211062923 211062949_211063067 211107289_211107658 211114721_211114767 211415381_211415406 211415436_211415440 211415682_211415687 211415744_211415746 211415817_211415837 211460049_211460117 211460139_211460348 211460808_211461060 211461062_211461124 211461148_211461211 211461230_211461346 211462186_211462276 211462349_211462526 211462593_211462717 211462793_211462932 211463009_211463155 211463333_211463933 211464164_211464314 211464371_211464566 211464582_211464949 211464984_211465615 211467052_211467101 211467257_211467329 211467849_211468102 211468110_211468211 211468251_211468435 211469211_211469270 211469308_211469366 211557468_211557518 212516699_212516822 212516847_212516866 212517157_212517392 212517437_212517595 212531459_212531669 212531703_212531771 212545671_212545681 212545721_212545725 212545757_212545761 212545852_212545866 212545913_212545919 212545979_212545980 212546041_212546053 212546083_212546094 212559536_212559725 212559781_212559827 212559833_212559835 212559861_212559948 212560054_212560116 212560123_212560189 212560214_212560217 212566345_212566346 212566371_212566425 212597428_212597530 212597650_212597927 212597953_212598007 212598098_212598155 212598190_212598193 212598239_212598270 212598380_212598442 212598498_212598560 212598663_212598730 212598787_212598921 212598954_212599360 212599544_212599886 212600591_212600835 212600931_212601760 212607004_212607005 212607150_212607202 212614347_212614427 212614482_212614487 212614706_212614787 212614934_212615009 212617362_212617393 212617623_212617627 212617652_212617653 212617680_212617683 212618344_212618381 212618470_212618561 212618599_212618642 212618719_212618802 212618862_212618864 212619398_212619440 212619554_212619593 212619698_212619709 212620665_212620768 212620797_212620830 212623072_212623109 212623161_212623167 212623192_212623205 212623266_212623268 212623294_212623375 212623813_212623830 212623879_212623881 212623978_212623980 212624112_212624152 212625265_212625343 212625597_212625630 212625675_212625705 212626049_212626092 212626137_212626142 212626523_212626556 212626622_212626623 212626893_212626894 212627141_212627147 212627586_212627627 212627687_212627692 212628351_212628568 212628574_212628696 212628757_212629150 212629874_212629936 212638410_212638570 212638598_212641169 212644714_212644789 212644818_212644819 212687425_212687469 212688962_212688968 212689026_212689057 212689091_212689110 212689156_212689178 212689213_212689225 212689271_212689293 212716036_212716173 212716232_212716313 212782481_212783463 212784173_212784253 212785096_212785235 212785429_212785784 212785917_212786626 212786804_212786994 212787030_212788229 212789143_212789879 212790536_212791332 212791545_212791795 212791826_212791995 212811415_212811465 212811521_212811522 212820388_212820389 212820443_212820467 212820495_212820515 212820848_212821158 212833747_212833792 212833838_212833840 212835819_212835823 212835920_212835922 212835980_212835995 212836083_212836133 213336833_213336905 213336930_213336958 213337001_213337079 213337969_213338055 213338401_213338448 213346729_213346815 213346845_213346847 213361492_213361547 213361572_213361612 213361748_213362094 213362882_213362954 213368620_213368915 213369076_213369077 213369102_213369347 213369575_213369733 213370056_213370181 213370226_213370247 213370297_213370362 213370507_213370526 213370558_213370809 213372568_213372615 213374444_213374943 213397264_213397357 213397401_213397414 213401145_213401238 213401282_213401295 213401501_213401538 213401564_213401572 213402036_213402042 213402170_213402198 213402256_213402261 213402369_213402375 213402646_213402651 213402695_213402699 213402735_213402740 213405117_213405157 213405304_213405506 213405534_213405539 213405564_213405576 213405607_213405615 213405680_213405684 213405714_213405717 213405830_213405852 213405921_213405924 213406105_213406116 213410669_213410736 213411322_213411373 213412055_213412294 213412565_213412830 213414642_213416274 213416694_213416867 213417821_213417994 213418020_213418069 213418096_213418271 213418390_213418436 213418600_213418825 213419019_213419210 213419510_213419661 213419912_213420162 213420901_213421014 213421177_213421394 213421395_213421848 213421923_213422170 213422218_213422252 213422372_213422437 213422944_213423905 213423931_213424159 213424352_213424448 213424638_213424667 213425502_213425521 213426029_213426958 213427476_213427658 213427759_213427768 213429485_213429488 213429631_213429988 213430172_213430226 213430252_213430390 213430415_213430492 213432536_213432624 213432653_213432720 213432958_213432990 213433328_213433363 213433391_213433399 213433433_213433464 213433510_213433512 213433664_213433668 213433983_213434019 213434064_213434136 213434173_213434229 213434256_213434257 213434269_213434309 213437312_213437410 213437435_213437668 213437789_213437872 213437909_213438151 213438187_213438355 213438393_213438396 213443630_213443947 213443979_213444100 213444125_213444235 213444261_213444388 213444414_213444519 213444570_213444728 213444768_213444822 213444854_213444899 213444941_213444942 213445044_213445099 213445126_213445175 213445211_213445212 213445293_213445365 213445502_213445521 213445553_213446051 213446103_213446138 213446211_213446255 213456523_213456589 213460957_213460959 213461016_213461141 213461169_213461308 213461335_213461378 213461835_213461936 213461971_213461972 213463087_213463119 213463150_213463241 213463268_213463316 213463353_213463529 213463555_213463632 213469242_213469327 213494448_213494505 213494591_213494599 213500741_213500956 213509821_213509863 213509936_213509940 213509970_213509978 213524210_213524292 213531432_213531433 213531463_213531509 213551667_213551762 213551835_213552104 213647700_213647765 213786801_213786851 213786876_213786880 213786909_213786989 213787178_213787237 213787272_213787378 213787410_213787438 213787468_213787534 213788322_213788361 213788386_213788388 213788414_213788427 213788476_213788528 213788849_213788890 213788923_213788947 213788981_213788985 213790771_213790890 213790969_213791158 213791208_213791324 213791358_213791359 213791401_213791536 213791659_213791896 213792069_213792310 213792653_213792789 213792868_213792886 213792933_213792934 213793003_213793038 213793804_213794003 213795669_213795701 213796103_213796171 213796596_213796627 213796854_213796856 213796903_213796958 213797294_213797356 213797382_213797389 213797430_213797487 213797800_213797869 213797912_213797962 213798004_213798041 213798118_213798121 213798287_213798288 213798313_213798352 213798409_213798412 213798495_213798535 213798571_213798616 213798683_213798684 213798716_213798817 213798852_213798854 213798879_213799190 213799552_213799774 213799809_213800138 213800163_213800166 213811903_213812040 213812065_213812158 213816513_213816655 213816684_213816745 213942555_213942647 213943678_213943906 213944842_213944971 213945144_213946040 213957177_213957240 213958661_213958755 213967410_213967458 213980042_213980063 213980145_213980177 213980525_213980530 213985301_213985663 213985794_213986077 213989265_213989307 213991877_213992061 213992118_213992187 213996075_213996729 213996845_213997206 213997294_213998608 213998670_213999392 214000001_214001998 214002295_214002440 214004050_214006484 214006682_214007908 214008146_214010968 214011145_214014327 214014353_214015231 214015481_214015610 214015926_214016093 214016345_214016584 214017014_214017127 214017475_214017483 214017651_214017964 214018043_214018126 214018494_214018559 214018629_214019077 214019176_214019282 214019383_214020430 214020496_214020535 214020617_214020679 214020849_214021020 214021226_214021228 214021263_214021347 214021506_214021891 214022276_214024294 214024492_214027787 214027815_214027923 214027954_214028053 214028090_214028093 214028165_214028211 214028249_214028250 214028946_214029053 214029678_214029744 214029790_214029850 214029900_214029912 214030294_214030297 214030330_214030333 214030366_214030368 214030393_214030469 214030943_214030944 214030986_214031051 214031206_214031278 214031602_214031669 214031719_214031721 214031776_214031894 214031930_214032008 214032040_214032101 214032193_214032264 214032510_214032547 214032586_214032591 214032617_214032631 214033672_214033757 214033805_214033812 214033862_214033939 214033973_214034067 214034155_214034161 214034189_214034243 214034280_214034368 214034398_214034452 214034485_214034492 214034494_214034495 214034534_214034595 214034633_214034689 214034724_214034753 214034784_214034786 214034819_214034849 214034878_214034945 214034976_214035030 214035065_214035073 214035159_214035160 214035557_214035757 214035814_214037121 214037146_214041068 214041329_214041330 214041881_214041918 214042714_214042752 214042788_214042824 214042915_214042946 214042988_214043321 214043357_214043476 214043538_214043596 214043648_214043718 214043821_214043825 214043901_214043940 214044009_214044047 214044083_214044220 214044868_214045078 214045380_214045441 214045503_214045506 214045632_214045641 214045763_214046714 214046880_214050831 214050959_214051249 214051487_214051544 214051630_214051939 214052022_214053139 214053651_214053665 214054269_214054294 214054348_214054354 214054379_214054393 214054449_214054450 214055218_214055329 214055370_214055383 214055409_214055447 214055763_214055840 214055878_214055887 214055942_214055943 214055985_214055999 214056032_214056041 214056168_214056198 214056248_214056255 214056528_214056562 214056604_214056615 214056707_214056708 214056798_214056877 214056954_214056972 214057000_214057001 214057043_214057067 214057093_214057096 214057830_214057832 214058011_214058032 214058080_214058111 214058140_214058152 214058258_214058323 214058352_214058353 214058437_214058478 214058996_214058997 214059037_214059074 214059160_214059161 214059230_214059233 214059285_214059355 214060979_214061021 214061264_214061266 214061325_214061382 214061407_214061411 214061451_214061454 214061651_214061817 214061907_214061946 214061977_214061980 214062014_214062029 214062191_214062218 214062267_214062347 214062396_214062398 214062605_214062608 214062980_214062981 214063241_214063243 214063275_214063309 214063342_214063343 214063349_214063350 214063375_214063418 214063449_214063537 214063567_214063584 214063655_214063697 214063738_214063743 214064239_214064351 214065006_214065045 214065094_214065129 214065182_214065213 214065245_214065338 214065379_214065480 214065507_214065606 214065645_214066334 214066372_214066769 214066794_214066956 214066987_214067123 214067161_214067577 214067612_214067947 214067989_214068083 214068109_214068244 214068282_214068284 214068314_214068375 214068440_214068446 214068502_214068506 214068552_214068582 214068701_214068743 214069036_214069075 214069145_214069194 214069603_214069633 214069692_214069719 214069758_214069774 214069799_214069886 214070051_214070105 214070781_214070788 214070821_214070822 214070898_214070905 214070952_214070982 214071102_214071151 214071554_214071563 214071633_214071634 214071674_214071682 214071717_214071726 214071817_214071819 214071860_214071917 214071942_214071946 214071986_214072006 214072147_214072153 214072179_214072184 214072235_214072236 214072265_214072266 214073106_214073186 214073775_214073832 214074083_214074142 214074278_214074324 214074360_214074361 214074389_214074390 214074418_214074452 214075594_214075599 214075626_214076100 214076182_214080449 214080529_214080707 214080732_214083028 214083041_214083042 214083079_214083135 214083187_214083198 214083362_214083363 214083412_214083413 214083439_214083478 214083510_214083522 214083547_214083594 214083621_214083758 214084406_214084616 214085360_214086318 214086483_214087835 214087860_214087977 214088064_214088107 214088207_214088242 214088267_214088348 214088375_214088432 214088528_214088694 214088734_214088789 214088894_214088986 214089157_214089365 214089430_214089466 214089496_214089550 214089716_214089820 214089849_214089942 214089968_214090025 214090055_214090060 214090065_214090077 214090146_214090217 214090245_214090282 214090311_214090370 214090534_214090536 214090561_214090651 214091573_214091610 214091643_214091644 214091917_214091994 214092033_214092068 214092111_214092236 214092327_214092417 214092442_214092443 214092473_214092520 214092551_214092617 214092942_214092985 214093010_214093064 214093207_214093211 214093261_214093306 214093342_214093345 214093364_214093365 214093400_214093512 214093542_214093580 214093612_214093700 214093725_214093824 214093865_214093910 214094160_214094161 214094188_214094192 214094234_214094372 214095113_214095114 214095194_214095230 214095343_214095391 214095451_214095496 214096126_214096167 214096317_214096372 214096558_214096655 214096741_214096742 214096949_214096984 214097951_214097988 214098104_214098105 214098154_214098156 214098213_214098242 214098270_214098271 214098335_214098350 214098399_214098433 214098565_214098605 214098671_214098673 214098963_214099002 214099498_214099580 214099669_214099716 214099747_214099749 214099802_214099838 214100908_214100945 214102182_214102220 214102297_214102307 214102374_214102442 214102518_214102691 214102726_214102904 214102935_214102971 214104253_214104349 214142270_214142398 214176775_214176907 214177138_214177139 214177165_214177320 214177371_214177531 214177573_214177577 214177618_214177819 214344102_214344368 214344432_214344437 214344474_214344479 214390709_214390727 214390758_214390774 214390806_214390832 214390858_214390871 214395988_214395999 214396081_214396087 214396113_214396122 214396184_214396192 214396236_214396249 214396311_214396323 214396413_214396416 214396681_214396683 214396740_214396742 214408232_214408398 214410209_214410266 214417734_214418055 214418271_214418496 214418722_214419214 214441283_214441434 214442346_214442437 214443128_214443187 214444296_214444375 214455141_214455389 214455485_214456167 214456171_214456341 214456389_214456782 214456827_214456865 214456892_214456954 214456997_214457103 214457129_214457950 214457985_214458025 214458077_214458124 214458149_214458208 214458256_214458348 214458355_214459261 214459293_214460442 214460455_214460554 214460586_214460616 214460652_214460949 214460974_214461146 214461226_214461282 214461316_214461415 214461441_214461554 214461587_214462557 214463987_214464422 214464690_214465062 214465064_214465356 214465366_214466019 214466079_214466209 214466626_214468204 214468229_214468531 214468553_214469630 214471916_214472027 214472100_214472368 214474445_214475349 214498130_214498295 214499275_214499327 214534133_214534195 215022574_215022630 215025437_215025569 215030562_215030797 215030801_215030877 215044993_215045047 215045531_215045767 215045788_215046170 215046183_215046353 215046389_215046701 215046826_215046939 215047317_215047377 215066358_215066576 215066730_215066790 215066826_215066987 215067022_215067035 215067037_215067050 215067075_215067079 215067107_215067202 215067241_215067374 215067420_215068031 215068126_215068129 215089253_215089314 215089386_215089392 215092389_215092542 215092571_215092957 215129005_215129006 215129298_215129303 215129328_215129539 215129561_215129984 215130147_215130187 215130994_215131151 215131850_215132314 215156253_215156338 215156385_215156876 215157103_215157159 215157219_215157290 215157412_215157668 215157869_215157930 215157977_215158154 215158433_215158493 215158529_215158637 215158717_215158735 215158931_215159019 215159062_215159149 215159373_215159549 215159562_215159596 215206278_215206279 215206420_215206437 215207983_215208051 215208399_215208402 215208497_215208498 215208701_215208709 215216567_215216658 215216703_215216705 215216730_215216738 215228495_215228747 215229605_215230225 215230613_215231901 215231906_215231973 215231998_215232000 215793662_215793754 215793828_215793986 215794014_215794607 215794684_215794768 215794793_215795208 215795240_215796205 215796293_215796356 215796421_215796533 215798367_215798831 215800758_215801633 215801665_215802409 215802437_215802783 215802946_215803027 215803062_215803243 215803816_215804292 215804361_215806331 215806370_215806716 215807453_215807455 215807719_215807804 215808003_215808336 215874776_215874821 215875583_215875585 215876235_215876237 215883866_215884066 215886616_215886769 215906070_215906448 215906736_215908458 215908632_215909116 215909163_215910573 215910574_215910743 215910805_215910887 215911822_215911873 215911994_215913082 215913138_215913399 215913414_215913592 215913616_215913877 215913979_215915105 215915224_215915277 215915292_215915630 215916487_215918131 215918163_215918450 215921237_215922022 215922032_215922687 215922859_215922865 215922982_215922985 215924802_215925424 215934206_215935162 215935163_215935388 215973730_215973732 215973778_215973923 215974743_215974813 215975160_215975310 215975457_215975815 215976653_215976760 215978424_215978469 215978663_215978756 215978782_215978810 215979635_215979863 215979884_215979985 215979988_215980273 215985842_215985887 215991025_215991226 215992879_215992937 215993069_215993114 215993156_215993286 215993340_215993476 215993655_215993828 215993878_215993926 215994079_215994612 215994675_215994755 215994794_215994950 215995034_215995236 215995245_215995616 215995661_215995969 215996007_215996290 215996367_215996900 215997069_215997169 215997274_215998076 215998214_215998651 215998771_215998852 215999215_215999287 215999308_215999722 216000862_216001507 216028923_216028981 216034148_216035086 216043133_216044267 216044463_216044882 216044913_216045289 216045302_216045359 216045403_216045519 216045611_216045728 216045840_216045942 216046066_216046493 216046545_216046572 216047198_216047675 216047701_216047838 216047874_216048258 216048594_216048989 216049304_216049784 216049807_216049921 216050054_216050119 216050132_216050215 216050469_216050667 216051123_216051408 216051434_216051972 216052198_216052597 216053367_216053674 216053807_216053904 216053940_216054076 216054552_216054730 216072594_216072634 216075021_216075067 216075108_216075130 216077092_216077241 216081639_216082073 216082097_216082336 216082352_216082454 216082495_216082836 216082845_216082925 216083017_216083586 216083730_216083828 216083885_216083957 216084030_216084034 216084061_216084206 216084246_216084283 216084442_216084615 216084662_216084671 216084796_216084815 216084965_216085074 216085330_216085421 216085543_216085616 216085703_216085819 216085908_216086010 216086073_216086175 216086232_216086488 216086585_216086587 216086607_216086694 216086853_216087015 216087047_216087209 216087215_216087519 216087526_216087718 216087745_216087750 216088554_216088752 216088806_216088856 216088889_216089024 216106107_216106586 216106653_216107297 216137488_216138062 216138641_216139013 216139143_216139527 216139650_216139897 216140002_216140104 216140766_216142197 216142245_216143165 216143174_216143804 216158923_216158925 216158950_216158999 216159024_216159026 216159109_216159110 216159136_216159219 216165524_216165802 216165825_216166043 216241608_216242127 216242449_216242919 216243001_216243097 216244199_216244334 216244389_216244487 216246019_216246175 216247831_216247950 216248024_216248132 216248208_216248315 216248504_216248834 216250817_216250939 216251015_216251017 216363857_216363921 216363957_216363958 216365462_216365492 216387616_216388074 216388282_216388568 216388669_216388828 216388892_216389422 216389535_216389626 216389714_216389803 216389914_216390031 216390175_216390636 216390726_216390836 216390928_216391083 216391207_216391481 216391532_216391604 216391684_216392045 216392180_216392286 216392363_216392459 216392547_216392788 216392911_216392992 216393110_216393329 216393661_216393796 216393849_216393932 216393993_216394386 216394468_216394554 216394604_216394687 216394774_216394890 216394995_216395277 216395372_216395456 216395538_216395773 216399510_216399831 216399944_216400019 216400249_216400383 216400559_216400575 216401373_216401451 216401545_216401848 216401943_216402327 216402579_216402658 216426273_216426869 216512976_216513010 216513085_216513124 216514364_216514512 216514551_216514649 216514934_216515434 216516133_216516255 216516273_216516310 216516316_216516447 216518793_216519299 216519363_216520267 216520528_216520573 216520620_216520691 216520700_216520949 216521365_216521419 216522090_216522194 216522328_216522627 216522777_216522811 216522845_216522863 216522889_216522933 216522971_216523020 216523099_216523100 216523128_216523197 216523229_216523230 216523569_216523652 216523778_216523899 216523927_216523930 216524173_216524228 216524261_216524513 216524580_216524584 216524628_216524715 216528434_216528568 216532366_216532839 216533065_216533173 216533292_216534109 216534237_216534523 216534627_216534874 216535002_216535264 216535813_216536222 216536245_216537077 216537244_216537617 216537642_216537657 216537749_216537883 216546352_216546399 216547301_216547386 216548135_216548188 216548263_216548264 216551158_216551173 216551215_216551216 216551244_216551274 216614150_216614207 216624359_216624760 216624856_216625175 216625308_216625638 216625657_216625762 216626594_216627040 216627287_216628096 216628113_216628267 216628381_216628562 216628578_216629134 216629302_216629469 216629553_216630123 216630127_216630191 216630248_216630932 216631054_216631131 216631192_216631459 216631532_216631632 216631706_216631808 216631827_216631961 216632126_216632281 216632305_216632656 216632919_216633005 216648776_216648905 216657883_216657952 216657978_216658164 216688309_216688938 216690199_216690247 216690522_216690651 216691261_216691335 216691358_216691897 216692371_216692809 216692822_216693582 216694533_216695353 216695844_216695897 216711065_216711155 216714202_216716140 216716206_216716306 216716387_216716698 216716744_216716884 216716929_216717024 216717082_216717154 216717157_216717532 216717554_216717751 216717827_216718252 216718385_216718456 216718639_216718736 216718810_216718924 216809517_216810199 216810208_216810357 216810789_216811100 216811274_216811896 216812010_216812015 216812923_216813007 216813109_216813244 216813311_216813403 216813471_216813860 216813948_216814076 216814158_216814213 216814247_216814317 216814340_216814426 216814452_216814459 216814493_216814495 216814642_216814651 216814700_216814754 216821912_216821941 216821977_216822052 216828654_216829288 216835707_216836006 216836112_216836416 216836477_216836628 216836657_216836765 216836800_216837212 216837304_216837796 216837817_216837871 216837942_216838200 216838443_216838488 216838570_216838833 216839242_216839708 216839726_216839795 216981672_216982189 216982256_216982328 216982355_216982396 216993456_216993843 216993909_216993995 216994108_216994191 216994403_216994994 216995125_216995202 216995441_216995547 216995784_216995883 216996038_216996112 216996321_216996468 216996634_216996647 216996650_216996718 216996900_216996995 216997031_216997053 216997113_216997182 216997211_216997244 216997337_216997506 216997860_216998310 216998385_216998489 216998631_216998789 216998831_216999396 217000010_217000253 217000417_217000588 217000732_217000818 217001010_217001107 217001227_217001779 217002052_217002150 217002315_217002560 217006254_217006778 217009494_217009569 217009616_217009623 217009691_217009837 217009880_217009957 217009988_217010203 217010221_217010376 217010380_217010534 217048460_217048558 217059981_217060116 217060350_217060394 217060576_217060690 217060992_217061522 217062254_217062611 217062634_217062965 217068191_217069002 217069887_217071104 217077093_217077138 217077192_217077517 217077543_217077544 217083130_217083357 217083466_217083472 217091784_217092140 217104626_217104737 217104743_217104863 217105863_217105920 217166211_217166449 217166451_217168183 217168216_217168389 217168646_217169003 217169246_217169395 217169514_217169557 217169718_217169961 217170011_217170089 217170170_217170381 217170461_217170517 217170642_217170707 217170807_217170937 217171006_217171110 217171292_217171333 217171366_217171531 217174319_217174880 217175411_217175679 217175700_217176247 217176536_217176720 217176850_217177872 217177972_217178074 217178157_217178333 217178350_217178562 217178587_217180032 217180106_217180237 217180353_217180477 217180641_217180702 217180755_217180901 217180974_217181100 217181134_217181172 217181258_217182043 217182060_217182223 217182303_217182346 217182352_217182640 217182729_217182967 217183133_217183333 217183422_217183667 217183823_217184115 217184128_217184215 217184351_217184393 217188578_217189016 217189208_217189335 217189350_217189526 217189718_217189826 217189989_217190075 217190491_217190751 217231721_217231722 217231848_217231908 217232343_217232359 217232472_217232473 217232524_217232540 217232663_217232664 217232969_217232975 217241251_217241258 217241326_217241365 217241412_217241457 217246492_217246509 217246555_217246557 217246612_217246614 217246786_217246797 217246822_217246841 217247008_217247024 217257170_217257242 217257509_217257555 217258875_217258943 217258970_217258974 217261914_217262152 217262154_217263887 217263918_217264091 217264348_217264705 217264948_217265095 217265217_217265614 217265715_217265791 217265876_217266083 217266167_217266270 217266345_217266420 217266510_217266561 217266601_217266642 217266698_217266806 217266887_217267028 217267061_217267225 217311112_217311280 217311339_217311542 217314058_217314135 217317795_217317871 217317907_217318139 217318188_217318507 217318669_217318681 217318706_217318906 217336022_217336454 217337413_217337480 217337530_217337572 217337754_217338112 217338199_217338338 217338446_217338630 217338662_217338836 217338855_217338892 217338958_217339098 217339152_217339228 217339260_217339295 217339394_217339538 217339647_217339760 217339912_217339996 217340134_217340310 217340475_217340540 217340877_217340981 217341653_217342018 217347904_217348011 217348047_217348343 217348458_217348460 217348575_217348576 217349208_217349265 217350922_217351090 217353431_217353741 217353744_217353844 217354199_217354288 217356010_217356343 217356438_217356545 217356570_217356639 217356656_217356787 217356841_217357017 217357155_217357567 217357702_217358181 217358703_217360144 217360252_217360366 217360495_217360620 217360854_217361148 217365425_217365447 217365491_217365597 217365626_217365699 217365727_217365738 217365765_217365767 217365848_217365943 217366057_217366160 217430349_217430662 217438066_217438526 217438631_217438757 217438832_217439438 217439582_217439946 217440042_217440145 217440277_217440608 217440761_217440846 217440888_217441036 217441151_217441154 217441179_217441250 217441299_217441612 217441700_217441919 217442012_217442092 217442276_217442652 217442776_217442852 217443926_217445209 217445539_217445759 217455589_217455645 217455683_217455843 217455860_217455995 217456123_217456240 217456340_217456479 217456641_217456699 217456831_217456914 217456983_217457103 217457151_217457286 217457316_217457356 217457438_217457524 217457604_217457690 217457765_217457911 217458006_217459142 217459224_217459490 217459748_217459897 217460129_217460165 217460190_217460195 217460224_217460405 217476627_217476804 217478887_217478988 217479046_217479986 217480089_217480170 217480297_217481234 217481607_217481789 217481801_217482111 217482125_217482126 217482151_217482566 217482762_217482990 217483023_217483519 217483539_217483883 217486067_217486474 217488225_217488567 217504905_217505351 217505383_217505449 217505731_217505826 217505885_217506546 217506612_217506737 217506845_217508185 217508252_217508538 217508623_217508774 217508935_217509036 217509069_217509112 217509214_217509564 217509787_217510040 217510054_217510178 217510312_217510572 217510577_217510733 217510773_217510846 217522704_217522864 217522905_217522953 217524222_217524538 217524564_217526393 217529652_217529693 217536566_217537326 217537376_217537382 217537416_217539368 217539389_217539728 217540676_217540863 217540992_217541200 217541235_217541243 217541327_217541426 217541457_217541473 217541488_217541981 217542086_217542235 217542295_217542298 217542310_217542419 217542422_217542443 217542683_217542936 217543146_217543194 217543330_217543718 217543962_217544328 217544332_217544452 217544569_217544780 217549733_217549780 217549789_217549970 217550063_217550065 217551612_217551779 217553217_217553551 217554416_217554488 217554995_217555057 217555530_217555638 217556584_217556630 217644290_217644333 217644363_217644879 217645491_217645743 217645810_217647038 217647141_217647302 217647462_217647545 217647627_217647734 217647780_217647872 217647924_217647939 217649382_217650428 217650435_217650553 217650573_217651951 217651982_217652794 217700593_217700606 217700646_217700693 217728108_217728153 217728184_217728277 217728303_217728315 217728344_217728354 217728389_217728484 217728601_217728685 217728689_217728790 217728801_217728930 217728963_217729048 217729056_217729187 217729509_217729893 217729918_217729949 217730336_217730837 217730953_217731066 217731413_217731574 217731625_217731676 217731697_217731738 217731919_217732050 217732173_217732276 217732564_217733083 217733104_217733206 217733234_217733318 217733923_217734050 217734115_217734177 217734208_217734397 217734400_217734476 217734602_217734777 217734879_217734967 217735021_217735065 217735089_217735193 217735208_217735342 217735355_217735722 217735885_217736020 217736127_217736234 217736295_217736378 217736510_217736627 217736765_217736848 217736929_217737016 217737097_217737543 217737582_217737742 217737856_217738334 217738628_217738778 217738998_217739026 217740223_217740245 217740314_217740743 217740835_217740993 217741039_217741259 217741312_217741460 217742142_217742212 217742261_217742399 217742726_217743168 217743354_217743387 217743409_217743488 217743499_217743824 217744037_217744043 217744093_217744428 217744562_217744802 217744911_217744997 217745107_217745199 217745243_217745977 217745999_217746078 217748680_217749325 217749380_217749634 217750607_217751070 217751118_217751272 217751428_217751475 217751736_217752170 217799011_217799086 217806901_217806981 217807254_217807292 217813556_217814143 217817553_217817857 217819367_217819428 217820147_217820196 217821171_217821261 217821458_217821597 217823513_217823653 217823739_217823849 217823920_217824016 217824047_217824079 217824111_217824154 217824326_217824421 217824427_217824642 217824751_217824877 217824905_217824935 217826165_217826464 217826657_217826739 217826824_217826887 217826919_217827015 217827246_217827989 217828500_217828578 217828602_217828656 217828757_217828875 217828945_217829081 217829144_217829236 217829303_217829469 217829594_217829710 217829788_217830024 217830191_217830267 217830352_217830353 217830392_217830405 217830654_217831208 217831333_217831629 217831766_217831802 217831807_217831869 217831976_217832896 217833055_217833301 217834217_217834544 217834570_217834574 217834644_217834679 217834715_217834786 217834812_217834849 217834876_217834886 217834915_217835643 217835685_217835772 217835798_217835840 217835873_217836093 217836300_217836442 217840222_217840272 217840397_217840398 217862484_217862623 217875708_217875818 217876585_217876716 217877033_217877106 217877454_217877641 217877643_217878054 217878091_217878500 217878520_217878649 217878835_217879326 217879356_217879560 217879595_217879693 217879719_217880026 217880070_217880091 217882838_217882900 217901411_217901441 217901519_217901677 217901796_217901991 217902001_217902251 217903232_217903960 217904491_217904756 217905311_217905775 217907033_217907084 217907141_217907144 217907175_217907176 217920546_217920721 217920979_217921550 217921597_217923040 217923825_217924065 217928439_217928497 217928657_217929040 217929271_217929358 217929467_217930177 217930317_217930585 217930682_217930836 217933773_217933903 217933930_217934038 217934052_217934084 217934092_217935344 217935476_217935813 217937060_217937353 217937620_217937701 217937947_217938232 217938730_217938924 217938934_217939148 217939772_217940083 218041758_218041868 218046105_218046171 218046830_218046994 218047225_218047380 218047406_218047409 218064135_218064286 218066124_218066164 218066730_218066898 218072112_218072116 218072207_218072757 218073699_218073920 218074334_218074517 218111382_218111990 218112018_218112566 218112737_218112859 218112885_218113173 218113305_218113539 218113792_218114124 218114132_218114478 218114589_218115091 218115210_218115440 218115545_218115625 218115828_218116100 218116224_218116302 218116317_218116545 218116731_218117157 218117179_218118180 218118261_218118676 218118789_218119410 218119427_218119429 218119574_218119663 218128648_218128661 218129565_218129617 218129777_218129781 218130008_218130023 218130087_218130092 218130463_218130464 218130735_218130736 218130800_218130816 218131207_218131211 218137598_218138531 218138606_218138734 218138789_218138900 218138986_218139402 218139519_218139604 218139670_218139917 218140013_218140320 218140461_218140980 218141024_218141027 218141064_218141096 218141180_218141187 218143127_218143265 218194401_218194456 218194568_218194573 218194616_218194645 218197596_218197603 218198328_218198330 218199723_218199725 218199786_218199799 218200096_218200099 218200212_218200215 218203944_218204026 218212783_218212865 218215440_218215523 218224406_218224408 218224435_218225417 218225492_218225620 218225675_218225786 218225872_218226274 218226391_218226476 218226542_218226787 218226883_218227188 218227329_218227845 218258629_218259258 218259289_218259459 218259545_218259687 218260640_218260836 218260857_218260995 218261019_218261249 218261405_218261499 218261568_218261822 218261913_218261933 218262013_218262045 218262052_218262318 218262380_218262473 218262543_218262636 218262783_218263265 218263447_218263892 218263960_218264122 218264397_218264740 218265028_218265286 218265320_218265899 218265953_218266330 218266377_218267261 218267320_218267365 218272735_218272790 218272796_218272857 218272867_218272949 218272974_218273351 218273600_218273816 218274246_218274319 218274417_218274605 218274708_218274794 218274880_218274911 218274920_218275017 218275105_218275123 218275158_218275210 218275324_218275356 218275562_218275610 218275748_218275888 218275922_218276105 218276248_218276544 218279016_218279089 218337172_218337408 218338070_218338106 218338132_218338198 218339825_218339889 218339946_218340128 218341032_218341271 218341401_218341554 218341674_218341766 218341843_218342016 218342057_218342715 218342796_218342871 218342985_218343168 218343270_218343509 218343593_218343736 218343844_218343954 218344020_218344263 218345074_218345620 218345623_218345825 218345939_218346195 218346235_218346341 218346401_218346500 218346779_218346997 218347046_218347381 218347410_218347487 218347500_218347565 218347593_218348129 218348155_218349117 218349676_218349804 218377456_218377808 218377842_218377848 218384946_218385567 218388182_218388336 218403981_218404029 218404039_218404137 218404150_218404395 218404561_218404792 218404810_218404845 218404874_218405409 218405632_218405729 218405899_218405996 218406092_218406190 218406250_218406304 218406464_218406537 218406758_218406976 218407127_218407266 218407473_218407682 218433695_218433743 218433779_218433780 218434151_218434162 218434885_218434886 218447090_218447195 218447368_218447369 218447394_218447608 218447733_218448039 218448067_218448069 218448095_218448172 218448418_218448600 218448618_218448720 218448753_218448905 218449223_218449331 218449356_218449359 218467820_218467881 218469525_218469583 218498526_218498567 218498615_218498632 218505432_218505569 218505594_218506113 218548539_218548790 218548992_218549364 218549373_218549389 218549477_218549603 218549726_218549838 218549986_218550070 218550234_218550321 218550474_218550530 218551005_218551160 218551247_218551667 218551742_218551844 218554544_218556420 218645958_218646008 218646085_218646088 218646131_218646132 218685736_218685781 218752043_218752165 218752191_218752294 218752642_218752729 218752960_218753123 218753204_218753216 218753438_218753541 218753787_218753894 218754043_218754152 218754371_218754913 218754917_218755077 218755096_218755177 218758187_218758430 218778356_218778591 218779688_218779813 218783450_218783590 218783651_218783821 218784298_218784696 218784954_218785051 218785252_218785491 218785834_218785955 218786014_218786182 218786508_218786620 218787050_218787134 218787749_218787978 218788394_218788608 218788665_218789084 218789411_218790357 218819405_218819427 218819453_218819467 218819501_218819511 218879535_218879753 218880000_218880003 218880095_218880099 218880119_218880333 218880342_218880737 218882230_218882687 218882741_218882830 218882905_218882907 218882910_218882997 219257295_219257839 219263704_219263747 219264648_219264649 219264757_219264784 219264956_219264959 219265686_219266417 219266753_219267006 219267023_219267046 219267187_219267298 219267373_219268262 219268464_219269356 219269494_219269535 219269733_219269933 219270347_219270397 219296850_219297074 219297515_219297518 219297551_219297596 219297712_219297762 219304487_219304668 219304673_219304708 219304720_219304843 219306250_219306251 219306472_219306475 219306648_219307038 219307212_219307427 219307482_219307570 219307722_219307733 219307743_219307980 219308038_219308144 219308515_219308701 219308782_219308827 219308920_219308987 219309100_219309194 219309269_219309560 219309600_219309727 219309810_219309901 219309979_219310232 219310335_219311190 219311334_219312091 219312159_219312340 219312455_219312598 219312758_219312972 219313070_219313560 219319296_219319516 219319576_219319687 219319724_219319796 219319910_219320204 219320234_219320553 219320713_219320834 219320917_219321352 219321586_219321821 219321863_219321935 219321989_219322277 219322322_219322417 219322492_219322581 219322647_219322737 219322836_219322853 219322889_219323019 219330829_219330877 219331205_219331360 219332641_219332723 219332884_219332887 219332916_219333031 219333103_219333156 219342949_219343106 219345728_219345886 219346540_219346573 219346616_219346754 219346786_219347143 219347187_219347397 219347431_219348101 219348164_219348250 219348622_219348642 219348922_219349724 219350056_219350120 219355090_219355169 219356617_219356684 219389479_219391782 219391786_219392315 219392359_219392629 219392691_219393316 219393505_219393591 219393695_219393836 219393852_219395073 219395149_219395285 219395760_219396538 219396612_219396968 219441449_219441932 219441940_219442012 219442328_219442759 219443302_219443456 219443480_219443618 219443621_219444275 219444641_219445000 219454341_219455027 219455179_219455383 219455567_219455673 219455781_219456152 219456237_219456441 219456680_219456963 219456970_219457029 219457046_219457851 219458025_219458725 219458773_219458912 219458972_219459134 219459221_219459334 219459423_219459988 219460080_219460440 219460502_219460808 219460833_219461117 219461267_219461344 219461563_219462261 219462334_219462419 219462607_219462639 219462665_219462892 219478190_219478529 219478590_219478665 219478755_219479000 219479012_219479078 219479093_219479297 219479381_219479478 219479621_219480147 219480245_219480338 219480399_219480631 219480778_219480889 219480989_219481079 219481192_219481416 219481517_219482289 219482328_219482424 219482545_219482664 219482784_219483332 219483396_219483812 219764071_219764163 219764188_219764464 219764488_219764694 219764784_219764828 219764879_219765317 219765352_219765451 219765583_219765695 219765809_219765957 219766067_219767100 219767154_219768112 219768308_219768376 219768596_219768768 219768936_219769238 219769280_219770231 219770354_219770468 219770585_219770698 219770829_219771077 219771128_219771196 219771208_219771374 219771636_219771825 219771848_219771994 219772049_219772291 219989144_219989208 219989515_219989516 219989575_219989638 219989691_219989741 219989923_219990032 219990146_219990255 219992056_219992233 219992357_219992809 219995677_219995777 219996414_219996493 219996567_219996717 219996988_219997338 219997453_219997609 219997767_219998106 220000974_220000998 220001062_220001130 220001238_220001393 220001465_220002037 220003321_220003595 220003697_220003780 220003909_220004283 220004514_220004915 220004953_220006574 220006657_220007239 220007564_220007964 220040884_220040956 220040982_220041719 220041738_220041937 220042170_220042631 220042645_220042917 220043106_220043462 220044255_220044627 220044812_220045232 220045328_220045472 220045603_220046024 220046086_220046263 220046285_220046405 220046423_220046770 220046816_220047055 220047162_220047331 220047433_220047529 220048255_220048557 220098643_220098873 220099229_220099392 220099477_220099533 220099551_220099696 220100183_220100619 220100656_220100697 220100739_220100847 220100867_220101114 220101186_220101333 220101383_220101429 220101532_220101645 220101670_220101676 220101712_220101721 220101757_220101805 220101915_220101985 220103091_220103209 220103237_220103258 220104383_220104471 220104738_220105079 220105361_220105493 220105496_220105891 220109585_220110170 220112982_220113412 220113458_220113755 220113884_220114943 220123178_220123334 220123410_220123457 220123482_220123483 220124724_220124830 220124900_220125030 220126420_220126514 220126547_220127063 220127085_220127563 220128413_220128793 220128938_220129057 220129110_220129310 220129359_220129477 220129500_220129877 220130034_220130128 220130307_220130391 220130490_220130579 220130639_220130748 220130910_220130996 220131089_220131250 220131307_220131340 220132603_220132704 220132773_220133106 220133164_220133261 220133394_220133506 220133621_220133794 220133834_220133938 220133984_220134074 220134107_220134201 220134283_220134371 220134426_220134907 220135004_220135364 220135391_220135620 220135714_220135798 220135847_220135933 220135991_220136042 220136067_220136080 220136174_220136282 220136340_220136425 220136440_220136662 220149008_220149196 220167354_220168031 220168076_220168241 220168275_220168437 220168453_220168611 220168636_220168683 220168792_220168859 220168884_220169026 220169181_220169699 220169755_220170223 220170254_220170312 220170339_220170449 220170533_220170604 220170629_220170630 220170633_220170796 220170826_220170923 220170949_220171004 220171131_220171265 220171293_220171469 220172088_220172175 220172421_220172477 220172484_220173114 220173119_220173286 220173298_220173430 220174980_220175549 220175570_220175683 220175821_220176219 220176223_220176349 220176396_220176457 220176488_220176643 220176805_220176957 220177159_220177433 220177517_220177920 220178062_220178532 220178592_220179089 220179774_220180069 220189062_220189165 220189215_220189272 220190111_220190177 220190211_220190351 220238584_220238793 220248243_220248881 220250334_220250432 220250501_220250540 220250623_220250634 220250693_220250696 220250827_220250828 220250884_220250962 220251086_220251132 220251160_220251242 220251285_220251394 220251573_220251585 220251628_220251825 220251858_220251866 220251932_220251936 220251984_220252517 220252753_220253265 220253518_220253585 220253824_220253825 220253850_220253988 220254015_220254215 220254271_220254275 220254350_220254354 220254426_220254492 220254532_220254586 220254894_220254952 220254994_220255040 220255065_220255170 220255443_220255499 220255524_220255565 220255630_220255631 220255634_220255997 220256022_220256075 220256100_220256143 220256177_220256233 220256259_220256262 220257918_220259297 220259354_220259365 220260595_220260711 220261305_220261413 220261655_220262345 220262354_220262437 220262455_220262832 220262936_220263018 220263103_220263209 220263326_220263409 220263519_220263603 220263709_220263838 220263925_220264585 220264813_220265435 220265558_220266485 220330953_220331175 220331610_220332426 220332560_220332625 220333051_220333109 220333143_220333377 220334285_220334347 220335584_220335721 220336491_220336774 220337586_220337769 220337804_220337890 220339384_220340497 220343138_220343140 220343211_220343514 220343623_220344780 220350019_220350401 220351042_220351544 220351694_220352083 220352162_220352201 220352209_220352269 220352596_220352727 220352742_220352818 220352902_220352950 220353144_220353883 220353922_220354149 220354170_220354338 220354384_220354821 220366510_220366563 220368327_220368375 220386902_220387320 220387371_220387476 220387573_220388091 220388318_220389047 220389157_220389648 220389652_220389808 220389837_220390029 220390031_220390138 220390299_220390459 220390635_220390899 220391094_220391297 220391479_220392939 220392958_220393084 220394485_220394489 220394518_220394704 220460215_220460414 220460934_220461074 220461154_220461491 220461563_220462380 220462434_220462590 220463802_220464117 220464244_220464313 220464740_220464757 220464858_220464969 220465163_220465326 220465353_220465466 220465514_220465551 220465897_220466117 220466149_220466240 220466431_220466778 220473058_220473708 220473732_220473927 220473952_220474068 220474089_220474500 220474817_220474890 220474981_220474984 220475040_220475055 220475230_220475327 220475388_220475415 220623032_220623039 220623064_220623108 220650251_220650632 220654491_220655687 220655735_220657565 220657768_220657930 220657988_220658412 220658495_220658731 220658754_220658786 220658832_220658920 220658956_220659827 220659899_220660339 220660452_220660533 220660612_220660719 220667656_220667657 220667687_220667782 220667892_220667975 220668048_220668158 220668254_220668364 220675153_220676566 220677522_220678129 220678160_220678890 220678919_220679855 220700839_220701035 220701205_220701370 220701401_220701402 220738012_220738472 220739521_220739997 220742623_220742724 220756660_220756784 220756967_220757013 220808768_220808862 220833542_220833639 221245386_221245487 221245820_221245990 221262231_221262293 221323822_221323943 221323981_221324616 221324651_221325813 221325954_221326043 221326088_221327582 221336108_221336363 221337960_221338098 221338104_221339646 221339694_221339777 221339819_221339959 221339984_221340275 221340290_221340424 221340727_221341052 221345759_221346114 221366615_221366637 221366896_221366897 221367041_221367048 221367154_221367163 221367192_221367194 221367282_221367286 221367378_221367379 221405083_221405143 221405260_221405263 221406313_221406370 221706881_221707820 221707876_221708490 221708515_221709846 221710078_221710180 221710386_221710508 221710733_221710815 221710952_221711057 221711155_221711240 221711338_221711544 221711722_221711804 221711921_221712007 221712115_221712235 221712412_221712501 221712667_221712757 221712870_221712957 221713095_221713236 221713367_221713766 221713830_221713919 221714031_221714126 221714170_221714202 221714276_221714392 221714487_221714565 221714597_221714721 221714899_221715328 221846170_221846280 221866807_221866808 221866870_221866975 221866976_221867336 221882619_221882632 221882814_221883022 221883182_221883368 221883767_221883841 221887481_221888201 221888235_221888397 221893427_221893490 221893518_221893621 221893650_221893825 221893867_221893929 221893954_221893957 221893960_221894373 221894417_221894622 221896293_221896713 221896776_221896875 221896943_221897054 221897191_221897290 221897386_221897607 221897675_221897969 221898050_221898209 221898210_221898415 221898593_221899024 221899193_221899434 221899533_221899932 221900094_221900150 221900211_221901075 221901208_221901347 221901420_221901666 221901868_221901956 221902131_221902242 221902350_221902780 221910931_221911373 221911382_221912623 221912779_221913293 221999099_221999230 222002363_222002491 222002654_222002976 222003975_222004248 222004328_222005117 222005205_222005324 222005417_222005520 222005561_222005655 222005658_222005796 222005850_222005966 222006130_222006337 222006365_222006906 222006976_222007210 222007355_222007517 222007574_222008126 222008173_222008813 222009032_222009268 222009603_222009664 222044089_222044189 222116412_222116501 222116631_222116932 222117061_222117483 222119214_222119356 222119806_222119920 222120017_222120109 222120171_222120258 222120346_222120967 222121045_222121117 222131575_222131733 222131922_222131923 222147024_222147183 222214531_222214606 222237271_222237864 222238384_222238453 222245458_222245693 222245697_222245776 222245875_222246271 222257420_222257506 222258674_222258717 222258756_222259634 222259667_222259974 222260009_222260329 222260744_222261742 222262005_222262944 222293333_222293445 222293494_222293495 222318566_222318646 222318722_222318748 222319194_222319261 222320048_222320133 222320187_222320295 222320320_222320324 222320454_222320588 222320626_222320645 222332638_222332646 222332718_222332721 222332748_222332843 222332868_222332869 222333009_222333068 222333095_222333153 222333210_222333244 222333269_222333274 222333943_222333992 222345593_222345600 222345625_222345673 222346061_222346077 222352490_222352569 222352837_222352840 222352912_222352970 222353612_222353722 222353747_222353777 222355991_222356162 222358195_222358258 222358587_222358732 222359087_222359143 222359207_222359242 222360014_222360080 222360091_222360094 222360155_222360224 222360375_222360382 222360449_222360489 222360514_222360602 222360604_222360605 222360631_222360731 222366713_222366882 222366902_222367472 222368091_222368149 222370677_222370889 222371335_222372073 222382513_222382789 222382910_222383021 222383076_222383191 222383291_222383384 222383484_222383692 222383745_222383833 222383841_222383925 222384245_222384403 222385224_222385448 222385739_222385765 222385838_222386036 222386142_222386194 222386736_222386889 222387502_222387584 222387730_222387793 222387880_222388045 222388157_222388236 222388256_222388533 222398769_222398965 222399042_222399111 222605474_222605535 222605707_222605729 222605776_222605783 222691556_222691712 222691732_222691989 222693497_222693784 222695168_222695271 222695281_222695575 222695627_222695721 222695724_222696018 222696039_222696149 222696191_222696496 222696993_222697153 222697254_222697502 222697794_222697889 222697936_222698144 222698181_222698680 222698684_222699096 222699161_222699928 222699953_222700745 222710945_222711103 222711247_222712194 222731909_222732029 222732257_222732344 222732461_222732534 222732535_222732621 222735487_222735571 222735653_222735672 222735994_222736208 222736382_222736466 222736604_222736692 222737053_222737754 222742105_222742180 222749714_222749887 222749947_222750062 222750084_222750152 222750184_222751805 222751818_222751923 222751927_222751988 222752234_222752423 222752432_222752714 222753119_222753186 222753203_222753269 222753337_222754194 222754233_222754725 222754761_222755424 222755710_222756691 222756709_222757131 222757246_222757308 222757502_222757593 222757692_222757883 222761246_222761247 222761453_222761457 222762055_222762056 222762110_222762112 222762250_222762252 222762320_222762333 222762361_222762392 222762776_222762803 222801488_222801491 222801555_222801562 222801596_222801639 222801741_222801759 222801837_222801918 222801946_222801950 222801994_222802007 222805497_222805604 222805644_222805654 222811425_222811429 222811484_222811504 222811542_222811559 222811629_222811636 222811715_222811783 222811813_222811864 222811976_222811977 222812063_222812070 222822385_222822389 222822528_222822532 222822857_222822897 222823527_222823528 222824486_222824497 222824576_222824577 222824671_222824673 222824718_222824725 222825305_222825312 222825389_222825396 222825541_222825544 222825663_222825679 222825792_222825793 222825870_222825872 222829620_222829627 222829685_222829709 222829736_222829863 222868835_222868951 222872699_222872701 222873161_222873170 222873242_222873248 222873310_222873356 222890564_222890744 222900930_222901340 222906206_222906269 222912098_222912756 222913764_222913941 222914070_222914136 222914217_222914490 222915303_222915391 222915853_222916315 222916576_222916865 222916883_222916982 222917735_222918038 222918068_222918488 222918520_222918555 222957106_222957600 222957663_222958265 222958268_222959247 222959395_222959483 222959622_222959726 222959775_222959867 222959966_222960081 222960124_222960605 222960629_222960735 222960759_222960881 222960889_222960972 222961002_222961159 222961323_222961580 222966327_222966601 222966641_222966688 222966715_222967342 222969683_222969684 222969813_222969815 222969874_222969876 222969926_222970463 222970648_222970733 223172786_223173644 223174325_223176742 223176755_223176783 223177527_223178308 223178378_223178488 223178576_223178672 223178730_223178814 223178913_223179032 223179194_223180315 223180326_223180707 223180757_223180912 223181069_223181142 223181171_223181741 223181769_223181846 223181848_223182206 223182299_223182402 223185325_223185604 223185768_223186700 223239822_223239958 223240296_223240387 223240417_223240492 223240561_223240642 223240684_223240737 223240796_223240917 223241038_223241445 223241715_223241999 223242014_223242111 223268833_223268926 223279266_223279529 223279758_223279926 223280385_223280510 223280730_223280767 223280804_223280846 223280970_223281055 223281740_223281906 223282213_223282302 223283830_223284079 223284092_223284207 223284231_223284584 223284691_223285134 223321671_223323309 223323583_223323805 223324096_223324626 223386265_223386452 223386883_223386983 223387101_223387293 223387295_223387562 223387843_223388471 223388570_223388632 223388662_223388688 223390658_223390737 223548691_223548845 223548847_223548953 223549063_223549459 223549553_223549760 223549886_223550015 223550516_223550601 223551437_223551761 223552236_223552238 223552292_223552392 223560208_223560299 223560370_223560371 223561012_223561050 223561101_223561128 223561194_223561256 223561398_223561402 223562694_223562779 223589139_223589479 223589482_223589483 223589554_223589736 223589793_223589806 223589900_223590161 223590193_223590252 223605451_223605574 223605622_223606569 223606581_223607085 223607115_223607422 223607467_223607469 223607494_223608006 223608036_223608208 223608214_223608280 223608320_223608405 223608438_223608439 223608472_223608697 223608736_223609175 223609202_223609336 223609342_223609397 223609423_223609548 223609679_223609864 223611382_223611548 223611609_223611610 223611643_223611826 223611953_223612272 223612445_223612596 223613696_223614444 223614567_223614602 223614649_223614776 223615274_223615453 223616114_223616463 223617802_223617973 223646614_223647434 223647521_223647717 223647746_223647904 223647932_223648030 223648085_223648257 223648356_223649017 223649148_223649216 223649295_223649687 223649905_223650485 223828148_223828157 223828182_223828276 223874072_223874117 223875183_223875235 223876285_223876406 223892469_223892704 223905353_223905370 223905424_223905454 223911758_223911763 223911822_223911905 223914727_223914731 223914768_223915037 223915322_223915399 223915532_223915571 223915629_223915690 223915713_223915758 223915790_223916288 223916318_223916392 223916533_223916610 223916856_223916946 223917099_223917327 223917345_223917415 223917490_223917703 223920427_223920489 223954910_223954955 223957000_223957062 223964996_223965489 223965774_223965875 223966040_223966123 223966300_223966423 223966648_223966997 223967677_223967809 223971903_223972036 223974192_223974391 223974416_223974448 223974481_223974589 223976130_223976241 223977892_223978035 223980550_223980725 223980741_223980827 223980863_223980899 223980948_223981111 223982355_223982399 223982424_223982558 223986628_223986692 223987296_223987442 223989693_223989761 223989786_223989835 223989940_223989942 223990014_223990017 223990065_223990134 223994424_223994434 223994542_223994603 223994644_223994685 223994725_223994734 223994761_223994818 223994879_223994939 223994968_223995052 223995109_223995158 223995196_223995227 223995255_223995266 223995312_223995318 223995461_223995472 223995500_223995596 223995621_223995636 223995715_223995746 223995819_223996006 223999264_223999373 223999424_223999490 223999508_223999593 223999733_223999990 224000348_224003186 224003799_224004360 224004379_224004519 224004645_224005416 224005597_224005893 224005976_224006357 224006433_224006434 224006486_224007044 224007786_224007850 224007904_224008037 224009708_224009811 224010005_224010033 224011542_224014398 224014494_224014497 224015965_224016445 224017507_224023095 224023120_224023916 224023946_224024184 224024209_224024570 224024595_224024714 224024757_224025160 224025778_224025887 224025925_224026421 224026432_224026437 224027083_224027148 224029026_224029565 224029669_224029722 224029754_224029755 224029786_224029819 224029846_224029899 224029998_224030047 224030084_224030184 224030295_224030395 224030657_224030765 224030800_224030801 224030864_224031019 224031168_224031169 224031194_224031237 224031284_224031521 224031601_224031635 224031665_224032525 224033112_224033146 224033223_224033261 224033592_224033635 224033869_224033930 224033974_224034045 224035496_224035622 224035648_224035703 224036213_224036588 224036655_224036711 224036956_224037298 224037492_224040656 224040682_224045979 224046225_224047196 224047408_224047410 224047411_224047455 224047576_224047621 224047939_224048149 224048860_224049288 224049499_224050359 224050416_224050487 224051085_224051135 224051237_224051238 224051263_224051330 224051357_224051358 224051419_224051463 224051564_224051601 224052679_224052714 224053017_224053095 224053150_224053187 224053224_224053280 224053417_224053505 224053535_224053538 224053575_224053604 224053631_224053633 224053689_224053719 224054044_224054166 224054339_224054343 224054393_224054529 224054555_224054556 224054582_224054732 224054757_224054856 224054897_224055014 224055204_224055232 224055298_224055399 224055438_224055439 224055470_224055519 224055636_224055686 224055745_224055746 224056123_224056154 224056234_224056285 224056379_224056381 224056420_224056421 224056457_224056465 224056490_224056536 224056616_224056619 224056700_224056701 224056849_224056850 224056876_224056877 224056922_224056924 224056949_224056955 224057027_224057032 224057125_224057128 224057169_224057172 224057206_224057264 224057292_224057397 224057436_224057440 224057520_224057551 224057624_224057625 224058207_224058251 224058278_224058280 224059324_224059325 224059409_224059445 224059479_224059482 224059519_224059539 224059574_224059580 224059638_224059677 224060075_224060080 224065830_224065835 224065888_224065962 224066124_224066128 224069084_224069086 224069117_224069149 224069349_224069358 224069396_224069398 224069440_224069496 224071153_224071156 224071197_224071272 224071328_224071329 224071354_224071401 224071443_224071447 224071510_224071513 224071553_224071559 224071612_224071625 224071656_224071670 224071734_224071735 224071789_224071790 224071822_224071875 224071900_224071903 224071929_224071934 224071968_224071970 224071998_224071999 224072132_224072133 224072199_224072230 224072315_224072345 224072504_224072536 224072638_224072643 224072708_224072764 224072840_224072974 224072999_224073096 224073135_224073905 224073937_224073939 224073964_224074097 224074123_224074276 224074311_224074710 224074752_224075433 224075466_224075573 224075598_224075707 224075734_224075840 224075880_224075890 224075923_224075995 224076033_224076074 224076728_224076840 224077216_224077260 224077293_224077304 224077371_224077420 224077498_224077527 224077552_224077574 224077606_224077629 224077656_224077701 224077739_224077804 224077829_224077839 224078048_224078092 224078623_224078659 224078719_224078806 224078840_224078877 224078938_224078941 224078971_224078973 224079041_224079044 224079079_224079083 224079110_224079112 224079138_224079148 224079239_224079270 224079312_224079632 224079679_224079709 224079754_224079808 224079950_224080028 224080535_224080976 224081157_224081325 224081935_224084777 224084796_224084890 224085891_224085954 224086154_224086155 224086157_224086226 224086544_224086567 224086616_224089959 224090967_224096231 224096262_224100705 224100730_224101091 224101116_224101235 224101264_224101786 224102042_224102076 224102193_224102425 224102452_224102551 224102584_224103285 224103323_224103721 224103746_224103747 224103766_224103774 224103800_224103914 224103939_224104075 224104178_224104524 224104559_224104895 224104937_224105196 224105260_224105321 224106640_224106713 224106765_224106766 224106804_224106844 224106894_224106895 224106995_224106997 224107044_224107055 224107159_224107163 224107275_224107325 224107855_224107859 224107898_224107923 224107963_224108075 224108139_224108141 224108172_224108208 224109265_224109268 224109313_224109316 224109343_224109345 224109395_224109397 224109422_224109425 224109456_224109457 224109497_224109554 224109622_224109655 224109922_224109970 224110069_224110070 224110108_224110142 224110595_224110640 224110738_224110793 224111586_224111619 224111768_224111822 224112488_224112519 224112579_224112610 224112669_224112709 224112761_224112814 224112857_224112859 224113139_224113184 224113222_224113226 224113277_224113280 224113367_224113396 224113425_224113464 224113512_224113559 224113628_224113764 224114242_224114355 224114723_224117207 224117525_224117732 224117733_224118137 224118220_224119081 224119476_224119481 224119544_224119618 224119753_224120565 224120831_224121379 224122146_224122200 224122904_224123633 224143790_224143792 224144115_224144147 224150592_224150678 224150921_224151093 224151262_224151324 224151405_224151444 224151510_224152569 224152659_224152768 224152867_224156115 224156353_224156410 224156496_224157981 224158211_224158273 224158473_224158480 224158927_224158932 224159028_224159056 224159981_224160022 224160152_224160179 224160215_224160255 224160871_224160904 224161015_224161029 224161081_224161125 224161196_224161199 224161478_224161522 224162499_224162500 224162590_224162615 224162689_224162699 224162776_224162778 224162829_224162831 224162845_224162851 224162909_224162911 224162940_224162999 224163031_224163142 224163206_224163209 224163242_224163246 224163275_224163313 224165268_224165302 224165333_224165334 224165416_224165430 224165509_224165511 224167765_224167767 224167795_224167833 224167870_224167901 224167993_224168026 224168528_224168586 224168611_224168612 224168859_224168902 224169460_224169583 224193446_224193527 224193556_224193567 224216079_224216081 224216210_224216245 224217972_224218027 224225201_224225204 224225404_224225407 224225566_224225576 224226631_224226637 224226775_224226780 224226972_224226978 224227066_224227069 224240655_224240700 224290215_224290266 224291634_224291847 224291938_224292575 224292794_224292873 224293599_224293619 224294103_224294109 224294278_224294725 224294815_224294988 224295190_224295321 224295383_224295941 224295980_224296117 224322609_224322648 224597631_224597744 224598049_224598953 224598965_224599633 224599669_224599906 224599918_224600032 224600125_224600388 224600708_224601081 224601244_224601499 224601545_224601698 224601826_224601880 224601894_224602587 224602697_224602834 224602890_224603772 224603870_224603993 224609773_224609853 224610186_224610322 224610326_224610513 224610538_224610865 224611010_224611012 224613015_224613402 224613478_224613631 224613742_224614442 224614468_224614469 224614495_224614512 224614538_224614539 224614618_224614621 224614650_224614697 224615320_224615619 224615763_224616097 224616271_224616350 224616698_224616775 224617108_224617238 224617424_224617476 224617533_224617620 224618595_224618726 224618981_224619221 224619409_224619491 224619605_224619665 224620032_224620270 224620284_224620404 224620458_224620558 224638867_224639321 224643669_224643710 224643758_224643788 224652507_224652765 224652793_224652865 224652895_224653358 224658208_224658261 224658308_224658322 224658373_224658374 224663681_224663726 224668429_224668432 224668481_224668511 224680555_224680573 224680600_224680650 224680696_224680697 224684636_224684702 224684757_224684762 224689104_224689178 224689199_224689205 224689230_224689385 224689450_224689526 224689583_224689658 224689684_224689738 224689989_224689990 224693748_224693753 224693790_224693797 224693865_224693872 224693908_224693913 224693938_224693958 224694019_224694020 224694077_224694212 224694355_224694401 224696338_224696341 224696369_224696407 224696516_224696517 224696614_224696616 224700643_224700644 224700687_224700695 224700884_224700905 224701242_224701327 224701352_224701377 224701447_224701448 224701497_224701682 224701708_224701780 224701808_224701997 224702036_224702109 224702153_224702177 224702211_224702379 224702404_224702468 224702493_224702494 224702554_224702555 224702596_224702723 224702840_224702851 224702888_224702916 224702960_224703101 224703588_224703674 224703851_224703854 224703905_224704212 224704525_224704638 224704674_224704758 224704783_224704838 224704874_224705963 224705991_224706090 224706103_224706923 224706972_224707485 224707510_224707795 224707823_224708059 224708085_224709475 224709627_224709750 224709877_224710422 224710447_224710521 224713693_224713697 224713894_224713984 224714090_224714215 224714362_224714904 224715024_224715109 224723499_224723572 224723598_224723715 224723756_224723857 224723905_224723906 224723938_224723982 224724120_224724373 224724544_224724551 224724579_224724612 224724637_224724750 224725219_224725290 224726751_224726997 224727026_224727099 224728771_224728797 224728834_224728926 224732482_224732515 224732609_224732776 224735203_224735275 224735300_224735496 224735530_224735531 224735899_224736128 224746159_224746411 224746438_224746441 224746474_224746495 224761670_224761756 224761838_224761928 224762715_224762921 224763130_224763135 224763160_224763271 224764160_224764210 224768078_224768162 224768192_224768344 224770945_224770976 224771006_224771075 224771109_224771178 224771221_224771282 224771308_224771318 224772462_224772524 224784808_224784931 224784966_224785057 224796383_224796559 224796588_224796903 224797923_224798460 224798486_224798495 224798520_224798593 224800734_224800740 224800765_224800867 224801163_224801328 224801360_224801641 224801667_224802280 226084653_226084791 226084792_226085039 226085066_226085301 226085344_226086364 226088460_226088543 226088614_226088647 226088664_226089327 226089925_226090021 226090256_226090416 226090606_226091067 226091077_226091772 226091870_226092091 226092093_226092196 226092379_226092485 226092497_226092926 226093008_226093409 226095294_226095397 226162618_226162620 226162701_226162714 226162764_226162778 226162816_226162880 226162928_226162932 226174465_226174499 226174524_226174537 226174804_226174867 226184058_226184316 226311734_226311735 226311780_226311834 226360187_226360270 226360295_226360542 226381848_226382167 226382278_226382388 226382419_226382566 226382601_226382607 226382623_226382819 226382847_226382857 226382885_226382895 226382923_226383009 226383044_226383050 226924960_226925034 226933621_226933664 226933746_226933753 226933873_226933931 226933998_226934006 227009167_227009232 227009255_227009347 227009484_227009765 227009943_227009974 227010071_227010186 227010288_227010540 227010624_227010736 227010779_227011026 227011122_227011206 227011257_227011364 227011505_227012300 227012357_227012444 227012519_227012602 227012875_227012957 227013017_227013184 227013214_227013249 227013503_227013763 227074182_227074211 227074242_227074464 227106935_227107094 227107138_227107139 227364166_227364472 227371192_227371276 227371886_227372078 227372210_227372497 227372602_227372612 227372652_227372728 227372902_227373819 227373822_227373916 227373946_227374233 227374303_227374386 227374568_227374645 227374755_227374973 227375111_227375219 227375324_227375439 227375518_227375615 227375656_227375751 227375830_227375998 227376145_227376490 227376619_227376871 227376924_227377142 227420304_227420570 227420595_227420657 227420770_227420813 227809347_227809806 227810121_227810264 227810290_227810607 227811893_227811985 227812256_227812374 227812999_227813117 227900217_227900243 227900420_227900429 227988288_227988526 227988697_227988951 228002719_228002866 228003860_228004065 228004232_228004484 228004520_228005081 228005291_228005656 228005787_228005867 228006067_228006236 228006298_228006743 228006980_228007087 228007262_228007345 228007505_228007589 228007818_228007903 228008199_228008282 228008373_228008529 228008992_228009455 228009546_228010013 228228110_228228149 228228381_228228419 228237527_228237749 228238466_228238495 228240527_228240647 228321791_228321969 228322419_228322503 228344885_228344931 228382824_228382923 228409542_228409579 228497003_228497048 228500260_228500268 228500347_228500390 228500427_228500480 228509638_228509709 228513097_228513156 228513932_228514074 228554984_228555437 228559295_228559361 228560996_228561049 228567936_228568139 228568287_228568606 228586608_228586720 228607003_228607084 228607219_228607252 228607427_228607502 228607670_228607685 228607721_228607839 228608220_228608275 228608483_228608530 228608542_228608647 228615613_228615615 228615707_228615713 228615786_228615788 228616127_228616134 228616339_228616346 228616413_228616414 228616630_228616690 228616936_228617020 228617137_228617218 228618332_228618640 228618758_228618924 228619666_228619802 228626558_228626600 228626820_228627368 228628508_228628613 228628829_228629594 228841749_228841795 228841820_228841869 228841960_228842705 228842765_228842831 228843032_228843244 228843273_228843435 228843877_228844041 228844204_228844434 228844478_228844480 228846486_228846495 228846522_228848220 228848350_228849320 228939127_228939175 228939227_228939482 228940608_228940831 228940857_228941105 228941191_228941360 228941410_228941826 228941894_228942306 228942323_228942357 228942506_228943098 228943136_228943369 228943470_228943936 228944113_228944324 228944411_228944691 228944822_228945415 228945539_228945658 228945702_228945932 228946027_228946367 228946488_228947017 228947044_228947104 228947125_228947425 229002235_229002283 229009776_229009787 229009812_229009813 229009851_229009856 229009890_229009900 229009932_229010038 229010308_229010365 229022797_229022971 229066077_229066123 229072203_229073439 229073724_229073994 229074084_229074165 229074371_229074450 229074738_229074896 229075724_229077247 229096308_229096334 229096389_229096434 229096591_229096593 229096637_229096651 229108535_229108591 229148041_229148128 229149688_229149934 229150871_229151135 229154001_229154165 229154818_229154907 229156118_229156200 229156227_229156233 229156335_229156414 229158212_229158284 229160749_229160834 229162535_229162587 229168262_229168512 229169470_229169604 229170597_229170666 229199793_229199861 229200790_229200862 229201813_229201854 229201880_229202007 229202968_229203022 229203056_229203064 229203102_229203216 229203248_229203249 229203250_229203358 229203414_229203415 229203461_229203467 229203512_229203567 229203782_229203915 229204012_229204013 229204038_229204163 229204188_229204262 229676915_229676967 229692606_229692721 229692810_229693581 229693637_229693718 229693843_229694185 229694345_229694753 229694792_229694939 229695361_229695488 229696135_229696435 229696517_229696708 229696738_229697059 229697122_229697202 229700246_229700355 229732611_229732613 229732805_229732859 229732860_229732924 229733040_229733157 229733301_229733348 229733408_229733491 229733649_229734272 229751044_229751102 229751338_229751415 229763966_229764004 229764476_229764716 229764777_229765211 229765253_229766450 229766468_229766515 229766596_229766720 229864808_229864873 229864902_229864966 229866236_229866242 229866314_229866341 229899375_229899443 229900476_229900554 229901714_229901765 229901817_229901863 229908175_229909042 229910523_229910779 229911831_229914286 229914323_229914324 229915738_229915749 229915831_229915833 229915886_229916053 229916099_229916103 229916564_229916594 229918310_229918381 229918406_229918412 229918536_229918537 229918595_229918615 229920001_229920086 229920375_229920446 229921460_229921585 229921654_229922792 229922957_229924246 229927795_229927818 229927843_229927852 229927934_229927948 229929453_229929498 229929605_229929648 229929695_229929706 229930052_229930055 229930102_229930158 229930183_229930222 229930247_229930249 229930299_229930309 229933401_229934041 229937068_229937073 229937128_229937138 229937338_229937413 229937511_229937524 229938721_229938760 229938903_229938908 229938939_229938993 229939245_229939285 229939315_229939328 229939775_229939806 229939855_229939860 229939920_229940029 229940067_229940145 229940404_229940509 229940523_229940709 229940739_229941110 229941212_229941356 229941482_229941507 229941538_229941671 229941759_229941817 229942254_229942596 229942650_229942776 229943070_229943160 229943163_229943220 229943423_229943525 229946873_229946955 229947113_229947216 229947244_229947281 229947317_229947464 229949695_229949740 229954041_229954042 229954179_229954180 229954223_229954257 229954291_229954315 229960061_229960062 229960199_229960200 229960243_229960277 229960311_229960344 229960374_229960375 229965754_229965823 229965866_229965967 229966084_229966270 229970791_229970850 229971143_229971225 229973132_229973202 229973227_229973232 229973269_229973301 229973329_229973400 229974141_229974213 229974552_229974634 229977160_229977163 229977215_229977273 229980200_229980232 229982397_229982406 229982431_229982459 229982607_229982614 229982639_229982647 229982699_229982703 229982780_229982811 229982846_229982856 229982885_229982910 229983010_229983064 229983092_229983159 229983220_229983238 229983264_229983265 229983478_229983484 229983558_229983559 229983680_229983681 229983778_229983814 229983870_229983905 229983930_229983969 229984090_229984100 229984138_229984140 229984422_229984459 229984560_229984568 229984615_229984622 229985443_229985489 229985655_229985676 229986112_229986140 229986182_229986187 229986241_229986255 229986299_229986303 229986467_229986473 229986532_229986537 229986589_229986590 229986625_229986629 229986772_229986773 229986898_229986939 229987042_229987059 229987086_229987116 229987141_229987177 229987216_229987221 229987284_229987286 229987387_229987594 229987651_229987693 229987769_229987867 229987943_229987953 229987959_229987961 229987986_229988017 229988061_229988081 229988106_229988166 229988194_229988200 229988228_229988244 229988285_229988382 229988441_229988443 229988490_229988495 229988517_229988520 229988557_229988667 229988692_229988693 229988728_229988751 229988830_229988919 229988962_229989014 229989185_229989190 229989216_229989221 229989253_229989255 229990316_229990366 229990448_229990496 229990524_229990538 229990563_229990566 229990596_229990634 229990684_229990685 229991259_229991265 229991314_229991359 229991395_229991401 229991447_229991448 229991450_229991464 229991499_229991503 229991551_229991556 229991696_229991697 229991776_229991799 229991828_229991830 229991942_229991943 229991985_229991987 229992012_229992013 229992064_229992182 229992207_229992376 229992409_229992418 229992445_229992456 229995872_229995934 229996797_229997271 229997297_229997581 230003078_230003139 230003146_230003222 230005756_230005895 230007516_230007520 230007578_230007581 230007616_230007683 230009641_230009679 230011128_230011166 230011372_230011393 230014810_230014840 230017113_230017117 230017168_230017169 230017204_230017244 230017606_230017653 230020256_230020395 230020704_230020749 230021013_230021131 230042454_230042526 230047592_230047646 230049697_230049761 230051836_230051838 230051871_230051873 230051938_230052001 230052132_230053049 230054976_230055046 230056923_230056986 230065074_230065114 230067350_230067448 230067749_230067751 230067784_230067953 230070562_230070752 230071333_230071753 230071982_230071983 230325645_230325791 230325948_230326009 230326529_230326944 230333173_230333182 230334175_230334365 230335712_230336173 230359764_230359777 230359836_230359902 230359929_230360057 230360492_230360578 230360630_230360657 230360691_230360716 230360741_230360749 230362731_230362739 230362777_230362814 230362908_230362927 230362967_230362969 230373046_230373099 230418490_230419012 230420341_230421025 230421212_230421315 230421643_230421719 230421960_230422015 230422061_230422435 230422456_230422491 230423003_230423539 230423555_230423642 230424464_230424467 230424502_230424711 230424919_230424965 230593151_230593162 230593330_230593344 230593425_230593437 230593642_230593697 230595471_230596165 230596205_230596564 230596665_230597197 230597210_230597920 230598150_230598593 230598761_230599088 230599455_230599551 230599695_230600318 230600471_230600554 230600671_230600779 230600860_230601035 230601185_230601241 230601361_230601699 230602630_230602841 230602955_230603057 230603326_230603675 230603759_230604377 230608419_230608485 230608583_230608765 230608924_230609008 230609191_230610076 230610191_230610305 230610337_230610585 230610666_230611423 230611428_230611490 230611785_230612647 230612803_230612915 230612931_230612992 230614702_230614831 230615026_230615414 230615532_230615628 230615655_230615751 230615788_230615894 230621058_230621096 230622673_230622720 230625655_230625697 230625821_230626028 230626676_230626868 230627054_230627320 230627402_230627828 230628024_230628122 230628214_230628634 230628635_230628804 230628904_230629514 230631504_230631806 230632608_230632725 230633019_230633288 230633568_230633659 230633687_230634418 230634526_230634717 230634739_230634965 230635145_230635248 230635317_230635404 230635489_230635602 230636524_230636634 230636720_230637013 230637064_230637082 230637282_230637391 230637508_230637598 230637757_230638571 230642864_230643015 230643044_230643137 230643230_230643287 230643312_230643415 230643447_230643604 230643639_230643756 230643786_230643789 230643814_230644455 230644498_230644578 230644604_230644920 230644933_230645015 230647034_230647143 230703461_230703464 230703688_230703720 230703782_230703788 230799713_230799801 230799844_230799853 230834605_230835203 230835562_230835565 230835591_230836502 230836520_230836546 230836570_230837110 230837139_230837256 230837304_230837338 230837747_230837973 230838101_230838251 230838311_230838710 230838860_230838968 230839124_230839309 230839521_230839609 230839711_230840216 230840249_230840296 230840395_230840449 230840679_230840821 230840841_230840915 230841385_230841776 230841821_230841900 230841938_230842136 230842192_230842494 230843867_230843910 230844488_230844606 230844724_230844883 230844902_230845174 230845233_230845577 230845608_230845685 230845686_230845866 230887514_230887718 230888299_230888337 230888479_230888584 230890341_230890466 230892100_230892145 230892366_230892391 230892435_230892496 230892525_230892576 230892605_230892856 230892868_230892996 230893008_230893011 230893058_230893123 230893155_230893219 230893245_230893423 230893527_230893602 230894385_230894439 230910140_230910144 230910233_230910447 230911728_230912021 230912053_230913325 230913497_230913907 230914238_230914513 230914565_230914752 230915017_230915151 230915153_230915209 230915236_230915287 230915316_230915501 230916143_230916301 230916565_230916652 230916919_230917013 230917242_230917316 230917371_230917406 230918037_230918121 230918395_230918501 230919027_230919142 230919381_230919477 230919699_230919810 230919986_230920063 230920699_230920764 230920797_230921148 230921959_230922035 230923560_230923822 230924125_230924455 230924895_230924946 230926173_230926254 230928013_230928082 230928191_230928196 230942268_230942623 230944109_230944110 230944146_230944152 230944192_230944239 230945876_230945951 230947394_230947395 230947448_230947495 230965719_230965858 230966620_230966826 230984484_230985631 230985665_230985831 230985879_230986272 230986307_230986689 230986716_230986741 230986820_230986957 230987813_230987814 230987867_230987939 230988125_230988166 230988255_230988256 230988283_230988376 230988410_230988429 230988432_230988436 230988481_230988483 230988530_230988621 230988651_230988735 230988760_230988764 230988844_230988863 230988903_230988933 230988958_230989074 230989099_230989106 230989157_230989296 230989324_230989393 230989420_230989513 230989545_230989628 230989654_230989767 230989795_230989841 230989866_230989928 230989956_230989957 230989966_230989983 230990022_230990025 230990053_230990204 230990233_230990419 230990446_230990592 230990645_230990655 230990736_230990741 230990771_230990816 230990846_230990993 230991067_230991139 230991188_230991267 230991316_230991626 230991654_230991805 230992093_230992158 230992177_230992638 230992664_230992770 230992779_230992877 230992906_230992968 230992997_230993028 230993875_230994202 230994283_230994291 230996740_230997172 230997341_230997413 230997443_230997650 231000624_231000773 231001342_231001587 231001634_231001654 231001679_231001703 231002988_231003262 231004173_231004365 231004390_231004425 231004616_231004745 231004870_231004871 231004910_231004920 231004947_231005005 231014077_231014184 231018311_231018312 231018372_231018381 231018417_231018553 231018679_231019003 231020757_231020976 231026218_231026269 231044322_231044373 231052856_231052944 231053304_231053308 231053333_231053412 231054722_231055067 231059087_231059200 231061110_231061150 231061254_231061272 231065398_231065402 231065441_231065452 231065509_231065556 231065613_231065667 231065760_231065792 231123005_231123628 231137642_231137811 231137876_231137878 231137958_231137962 231145464_231145954 231145966_231146697 231147072_231149222 231149377_231150579 231155955_231156004 231156271_231156356 231156681_231156718 231156743_231156803 231157051_231157137 231157410_231157419 231164334_231164401 231164414_231164697 231164784_231164966 231177604_231177980 231178049_231178346 231186929_231186977 231187065_231187319 231187594_231187681 231187781_231187922 231187955_231188062 231188099_231188740 231188906_231188996 231189122_231189194 231189278_231189686 231189715_231189825 231189891_231189975 231190026_231190560 231190678_231190760 231196983_231197034 231203637_231203771 231204985_231205714 231205755_231206888 231206930_231207867 231208086_231208185 231208401_231208520 231208682_231208759 231208770_231210776 231211295_231211590 231211699_231211739 231211777_231211948 231211968_231212864 231212918_231212978 231213994_231214564 231215234_231215326 231215404_231215467 231215481_231215717 231215791_231215883 231215991_231216141 231216258_231216613 231216692_231216788 231216791_231216881 231216911_231216994 231217104_231217499 231217542_231217763 231217937_231218201 231218213_231218388 231218676_231218901 231218985_231219091 231219146_231219238 231219272_231219365 231219376_231219380 231219474_231219646 231219665_231219875 231219920_231220163 231220265_231220411 231220975_231221030 231225931_231225932 231226119_231226122 231226161_231226178 231226304_231226325 231240608_231240782 231293336_231293341 231293415_231293456 231306406_231306513 231306579_231306672 231306723_231307168 231307372_231307454 231307742_231307988 231308072_231308160 231308215_231308301 231308335_231308426 231308520_231308794 231308850_231308939 231309485_231309582 231309604_231309674 231331136_231331252 231359356_231359449 231359502_231359512 231362531_231362638 231362663_231363033 231363134_231363390 231363395_231363843 231364614_231364665 231366587_231366916 231367062_231367136 231367154_231367244 231367973_231368090 231368150_231368192 231368240_231369050 231369337_231369406 231369699_231369945 231370109_231370195 231370761_231371100 231382321_231382371 231402075_231402177 231402206_231402404 231404505_231404583 231404991_231405068 231405365_231405471 231405659_231405767 231405799_231405850 231406853_231407207 231407769_231407863 231407970_231408127 231408280_231408303 231408373_231408374 231408415_231408492 231408546_231408910 231408933_231409106 231411774_231412275 231423742_231423759 231424808_231424811 231425014_231425015 231425241_231425242 231425761_231425778 231425822_231425827 231440546_231441032 231441491_231442994 231496750_231496819 231497397_231497481 231497517_231497528 231497595_231497687 231497759_231497761 231497783_231498115 231498184_231498321 231498430_231498631 231506515_231506830 231506959_231507347 231507441_231507519 231507567_231507649 231507822_231507987 231515925_231516201 231517191_231517198 231517224_231517602 231517656_231518077 231518703_231518786 231518891_231519006 231519029_231519339 231519419_231519489 231519511_231519710 231519837_231519934 231519984_231520086 231520201_231520440 231524506_231524649 231524827_231524948 231524995_231525260 231525308_231525998 231532407_231532486 231533584_231534144 231535466_231535498 231535499_231536451 231536537_231536691 231536851_231536989 231537679_231538013 231538033_231538516 231538881_231540109 231540681_231541801 231547624_231547697 231556966_231558821 231578282_231578447 231583832_231583980 231584085_231584171 231584381_231584473 231584598_231584867 231585399_231585527 231585713_231586027 231586321_231586630 231586783_231586914 231586930_231587260 231587415_231587632 231587738_231587785 231587989_231588106 231588964_231589265 231589344_231589662 231590049_231590272 231590468_231590656 231590667_231590740 231591323_231591388 231591470_231591619 231591731_231591862 231591909_231592006 231592034_231592637 231592674_231592808 231592844_231593414 231593491_231593864 231594864_231595301 231595627_231595817 231976070_231976145 231976469_231976845 231976881_231976978 231977953_231978426 231978504_231978578 231979318_231979408 231979791_231979925 231980014_231980103 231980271_231980350 231980701_231980783 231982076_231982168 231982243_231982275 231982315_231982357 231982386_231982412 231982486_231982497 231982844_231982847 231983253_231983442 231984652_231984894 231984979_231985104 231985210_231985217 231985329_231985712 231985807_231985866 231985933_231986058 231986080_231986497 231986528_231986599 232002477_232002889 232003352_232003425 232004024_232004099 232055749_232056038 232056067_232056223 232199138_232199203 232199263_232199865 232202279_232202911 232217887_232218255 232218729_232218859 232218877_232219372 232221092_232221167 232221254_232221791 232221860_232222399 232222435_232222804 232222846_232223913 232271689_232271950 232272622_232272788 232278121_232278579 232280669_232280696 232280892_232281006 232281194_232281283 232281617_232281847 232282052_232282162 232282269_232282373 232282526_232283181 232283454_232283495 232284721_232284947 232285068_232285227 232285250_232285830 232286346_232286637 232325583_232325662 232325688_232326017 232326200_232326442 232326715_232327055 232327287_232327468 232328477_232328562 232328589_232328636 232328770_232328784 232328842_232328845 232329100_232329387 232329412_232329461 232329517_232329551 232329890_232329906 232330262_232330742 232331016_232331285 232331669_232331911 232332322_232332650 232336018_232336053 232336428_232336505 232455210_232455671 232455674_232456620 232462097_232462195 232468646_232469099 232474584_232474682 232485911_232486343 232486773_232486787 232487116_232487611 232488398_232488475 232488538_232489158 232490663_232490706 232491323_232491476 232491486_232492053 232492556_232494066 232494093_232494507 232494792_232495023 232495696_232496271 232496863_232496968 232497136_232497275 232497358_232497459 232497529_232497627 232497729_232498646 232499431_232499590 232499663_232499738 232499824_232500161 232500381_232500561 232502293_232502374 232502387_232503283 232504375_232504440 232504466_232505188 232505272_232505833 232507907_232507933 232507960_232508015 232508573_232508582 232508623_232508684 232509078_232509097 232509172_232509175 232509200_232509204 232509534_232509537 232510629_232510636 232511338_232511367 232511524_232511532 232512093_232512103 232512715_232512716 232515640_232515686 232515736_232515844 232515873_232515885 232515912_232515928 232515954_232515961 232520048_232520109 232529369_232529462 232529489_232529538 232532467_232532473 232532504_232532699 232566931_232566978 232574490_232574502 232574652_232574716 232574748_232574819 232578282_232578363 232578774_232578796 232578826_232578898 232578928_232578930 232580328_232580438 232582694_232582837 232584343_232584496 232584695_232584712 232584742_232585665 232585690_232585799 232585830_232585839 232585864_232585905 232585932_232585955 232586080_232586140 232586190_232586290 232586326_232586427 232586454_232586466 232586528_232586563 232586636_232586639 232586675_232586681 232586763_232586820 232587039_232587055 232587101_232587117 232587146_232587171 232587241_232587334 232587385_232587408 232587863_232587945 232588168_232588376 232588805_232588806 232588855_232588939 232589005_232589034 232589062_232589158 232589190_232589191 232589230_232590154 232590182_232591469 232591494_232591786 232592035_232592068 232592118_232592199 232592238_232592363 232592388_232592697 232592723_232594402 232594469_232594507 232594532_232594642 232594709_232594938 232594968_232595008 232595033_232595039 232595064_232595171 232595205_232595379 232595407_232595456 232595792_232595868 232597353_232597357 232597386_232597444 232597457_232597694 232597859_232598299 232598339_232598585 232598649_232598825 232598851_232599072 232599188_232599405 232599508_232599598 232599672_232599853 232599888_232600386 232600449_232600504 232600519_232600858 232600906_232601248 232601332_232602064 232602099_232602385 232602905_232602950 232603101_232603151 232603980_232604059 232604138_232604183 232604221_232604342 232604365_232604367 232604392_232604395 232604423_232604502 232604863_232604997 232605022_232605023 232607321_232607373 232607399_232607503 232607546_232607646 232607730_232607782 232607932_232608015 232608044_232608045 232608930_232609043 232609068_232609191 232609243_232609304 232615001_232615063 232615125_232615254 232615310_232615416 232615975_232616039 232616079_232616080 232616174_232616293 232616322_232616395 232616664_232616699 232620898_232621012 232621038_232621058 232621060_232621061 232621120_232621179 232621312_232621317 232621382_232621541 232621579_232621596 232621664_232621702 232621743_232621789 232622035_232622135 232622160_232622358 232622389_232622392 232622682_232622723 232622752_232622757 232622813_232622900 232622986_232622992 232623017_232623043 232623109_232623161 232623213_232623214 232623304_232623307 232626631_232626683 232626793_232626794 232626853_232626912 232627092_232627269 232627314_232627329 232627476_232627514 232627539_232627540 232627769_232627868 232627893_232628091 232628122_232628125 232628415_232628456 232628485_232628490 232628512_232628521 232628546_232628633 232628719_232628725 232628750_232628776 232628842_232628894 232628946_232628947 232629037_232629040 232631921_232632131 232637429_232637534 232637559_232637563 232637589_232637668 232638502_232638503 232638604_232638674 232640804_232640811 232640836_232640917 232641028_232641087 232643606_232643731 232643886_232643987 232644199_232644334 232644350_232644766 232647210_232647253 232648447_232648531 232651775_232651837 232651935_232651936 232653165_232653169 232653284_232653299 232653367_232653450 232658531_232658903 232659356_232659715 232659751_232659958 232659988_232660286 232660361_232663015 232663062_232663518 232663622_232663709 232663758_232663845 232663878_232664017 232664040_232664143 232664179_232664415 232664428_232664625 232664659_232664928 232665068_232665633 232665859_232665984 232667077_232667180 232667318_232667400 232667569_232667812 232667873_232668315 232670849_232671721 232671749_232672305 232672404_232672691 232672869_232672914 232672995_232672998 232677935_232677975 232680648_232680699 232688039_232688079 232705244_232705337 232721502_232721665 232724380_232724443 232747598_232747710 232747816_232747945 232747970_232748419 232748535_232749056 232749164_232749167 232749244_232749638 232749641_232749991 232750103_232750162 232750218_232750421 232750433_232750558 232750664_232750793 232750991_232751082 232751153_232751182 232752934_232753815 232753827_232753927 232754466_232754904 232776268_232776740 232776747_232776853 232776891_232777217 232825155_232825197 232833132_232833386 232833600_232833686 232833788_232833900 232834231_232834340 232834458_232834539 232834799_232834869 232834916_232835546 232838179_232838181 232838275_232838314 232838659_232838663 232838694_232838696 232838738_232838786 232838814_232838821 232838896_232838923 232838990_232838999 232839102_232839115 232839143_232839200 232839261_232839262 232839295_232839346 232840755_232840846 232840848_232840955 232841004_232841221 232858571_232858576 232858604_232860028 232860259_232860386 232860441_232860650 232860970_232862113 232862138_232862204 232863040_232863120 232863267_232863373 232863502_232863597 232863810_232863879 232864235_232864250 232864334_232864336 232864363_232864398 232864528_232864536 232864738_232864749 232864841_232864962 232865054_232865118 232865801_232865868 232866228_232866356 232866953_232867494 232867861_232868027 232868057_232868106 232868131_232868330 232889654_232889855 232897804_232897985 233009611_233009664 233009709_233009859 233028831_233028926 233044655_233044882 233044959_233045354 233049334_233049420 233049534_233049622 233049716_233049794 233049858_233049936 233050044_233050124 233050286_233050369 233050566_233050955 233051054_233051135 233051192_233051320 233051377_233051473 233051512_233051596 233051653_233051735 233051795_233051914 233051971_233052212 233052265_233052600 233052918_233053222 233053313_233053431 233053637_233053727 233053966_233054058 233054127_233054739 233054793_233056258 233086393_233086423 233086620_233086654 233096742_233097249 233097286_233097771 233097995_233098058 233098159_233098545 233098667_233098757 233098854_233099016 233099127_233099269 233099398_233099494 233099587_233099798 233099890_233099978 233100105_233100223 233100361_233100446 233100523_233100610 233100689_233100717 233100765_233100773 233100899_233101347 233101462_233101744 233101760_233102547 233103755_233103923 233103984_233104106 233104188_233104273 233104323_233104445 233104532_233104836 233104959_233105056 233105151_233105256 233105341_233105426 233105587_233105755 233105879_233105993 233106115_233106211 233106335_233106420 233106572_233106595 233106619_233106657 233106722_233107005 233107115_233107216 233107342_233107427 233107496_233107604 233107794_233107927 233108039_233108636 233108665_233108723 233108843_233108942 233109058_233109163 233109247_233109626 233109739_233109845 233110075_233110191 233111366_233111454 233111505_233111639 233111825_233111982 233112213_233112634 233113268_233113313 233113349_233113476 233113708_233113798 233113947_233114009 233114168_233114261 233114331_233115763 233115778_233116043 233116077_233116304 233133632_233133651 233133839_233133865 233134021_233134029 233164651_233164775 233174326_233174401 233174475_233174510 233194580_233194682 233194712_233194716 233194743_233194747 233194778_233194798 233242040_233242105 233249021_233249186 233249194_233249275 233249404_233249690 233249859_233249976 233250011_233250165 233250179_233250475 233250545_233250569 233250624_233250766 233250953_233251063 233251580_233252011 233252066_233252734 233252800_233252962 233253024_233253176 233253247_233253984 233254049_233254147 233254217_233254886 233254954_233255036 233255101_233255190 233255266_233255357 233255429_233255568 233255634_233256013 233256071_233256340 233256496_233257614 233257656_233257791 233257830_233258656 233259036_233259494 233259689_233259775 233260065_233260145 233260288_233260363 233260512_233260784 233260993_233261078 233261168_233261395 233261615_233261941 233262331_233262544 233262625_233262984 233263026_233263042 233264520_233265228 233265573_233265651 233270267_233270632 233301800_233301859 233302515_233302549 233321125_233321218 233321232_233321494 233321590_233321825 233322020_233322116 233322176_233322408 233322471_233322695 233322820_233322923 233323086_233323419 233323423_233323504 233323564_233324347 233324406_233324726 233324745_233325010 233325092_233325247 233325313_233325623 233325687_233325824 233325892_233325913 233325957_233326047 233326122_233326176 233326237_233326336 233326444_233326624 233326625_233326915 233327613_233327765 233328105_233329042 233329073_233329158 233377908_233377995 233425368_233425557 233425717_233425820 233425981_233426075 233426180_233426186 233426412_233427179 233427959_233428093 233428450_233428459 233428658_233428764 233428820_233429027 233429401_233429484 233429509_233429576 233451925_233453000 233455489_233455551 233456443_233456538 233458778_233459218 233607473_233607767 233607911_233607985 233608121_233608223 233608282_233608473 233608593_233609034 233609136_233609318 233609373_233609401 233609488_233609549 233609659_233609752 233609850_233609957 233610083_233610528 233610550_233610572 233610904_233611068 233612308_233612440 233612988_233613142 233745199_233745284 233745312_233745352 233745543_233745694 233745730_233745854 233745886_233745928 233745954_233746079 233746115_233746116 233746255_233746418 233746443_233746563 233746765_233746773 233746802_233746893 233746969_233747012 233747109_233747259 233747814_233747911 233747938_233748021 233748596_233748626 233748651_233748691 233748725_233748733 233748846_233748866 233748893_233748939 233748988_233748995 233748998_233749048 233749275_233749328 233752085_233752091 233752148_233752200 233755601_233755695 233755749_233756665 233756857_233757918 233757992_233758480 233758535_233758874 233758988_233759524 233759599_233759740 233759758_233759882 233760593_233760919 233760983_233761184 233761253_233761369 233761417_233761488 233763746_233763890 233764077_233764263 233764301_233764353 233764397_233765004 233765178_233765462 233765594_233765720 233766092_233766204 233766288_233766367 233766448_233766534 233766906_233767119 233767446_233767571 233767793_233767933 233768032_233768098 233768577_233768666 233768826_233768936 233769287_233769372 233771407_233771519 233794255_233794295 233801225_233801230 233801259_233801332 233815720_233815798 233823346_233823473 233823760_233823852 233823967_233824087 233824139_233824261 233824317_233824409 233824555_233825317 233825368_233825880 233825939_233826127 233826245_233826359 233826387_233826455 233826602_233826705 233826813_233826940 233826959_233827267 233827309_233827408 233827468_233827611 233827680_233827834 233828874_233829493 233829662_233829895 233830006_233830060 233830147_233830286 233830386_233830962 233831025_233831067 233831131_233831505 233831579_233831832 233831961_233832270 233832375_233832450 233832544_233832639 233832772_233832863 233832919_233833401 233833544_233833621 233833672_233834001 233834079_233834128 233834336_233834847 233835194_233835287 233835547_233835696 233836075_233836083 233836954_233837252 233837469_233837523 233838111_233838116 233838149_233838159 233838184_233838217 233838258_233838261 233838300_233838301 233838381_233838386 233838526_233838542 233838574_233838578 233838617_233838623 233838689_233838700 233838964_233838969 233839030_233839032 233842869_233843222 233859687_233859945 233870977_233871691 233871970_233872260 233872269_233872570 233877053_233877432 233877573_233877652 233878824_233878950 233879075_233879087 233879112_233879185 233879613_233879809 233879875_233880070 233880108_233881110 233881124_233881189 233881262_233881355 233881373_233881702 233881775_233881859 233882031_233882646 233882710_233882712 233882809_233882815 233882842_233882877 233882945_233882947 233883007_233883059 233883091_233883166 233883209_233883217 233883908_233884070 233884121_233884122 233884124_233884129 233884191_233884211 233884363_233884478 233884522_233884631 233884673_233884682 233884820_233884821 233884847_233884891 233885178_233885653 233886319_233886434 233886442_233886546 233886585_233886611 233886636_233886649 233886678_233886823 233886854_233886971 233887008_233887025 233887058_233887118 233888301_233888405 233888523_233888696 233888798_233888939 233888993_233890102 233890404_233891138 233891316_233891435 233891722_233891826 233892255_233892439 233931502_233931538 233936184_233936223 233991514_233992443 233992636_233993496 233993523_233995442 233998174_233998316 233998349_233998386 233999276_233999350 233999428_233999823 234006627_234006807 234008293_234008417 234008814_234009211 234010723_234011054 234011077_234011270 234012091_234012708 234012905_234012986 234013008_234013050 234013071_234013147 234013245_234013288 234014699_234014761 234014949_234015311 234015925_234015972 234015981_234016012 234016038_234016096 234017562_234017724 234017730_234017844 234018589_234019354 234019377_234019423 234019991_234020064 234020158_234020588 234020669_234020762 234020823_234020929 234020950_234020952 234021085_234021194 234021379_234021738 234028538_234028683 234028686_234028688 234028769_234028770 234028953_234028956 234029009_234029072 234035234_234035280 234035298_234035547 234037003_234037046 234037070_234037228 234037302_234037621 234037641_234037777 234037863_234037921 234038035_234038211 234038230_234038297 234038319_234039346 234039385_234040119 234040562_234040627 234040916_234041062 234041194_234041516 234041843_234041872 234041983_234042071 234042208_234042269 234042318_234042529 234042560_234042588 234042821_234043104 234043123_234043475 234043520_234043981 234044133_234044409 234044414_234045020 234045085_234045749 234045769_234045835 234045919_234046553 234046597_234047517 234047617_234048184 234048286_234048409 234048487_234048809 234048823_234049219 234049336_234049514 234050813_234050831 234050931_234051579 234051736_234051828 234051867_234052495 234052578_234052653 234052756_234053262 234053389_234053935 234054215_234054251 234054321_234054456 234054741_234054766 234054825_234054964 234055063_234055174 234055290_234055410 234363319_234363408 234364482_234364753 234365027_234365776 234366068_234366201 234366231_234366346 234366500_234367719 234367828_234368091 234368187_234368481 234368524_234368881 234368957_234369341 234413941_234414152 234414205_234414304 234414367_234414595 234414633_234414713 234414883_234415102 234415291_234415442 234415446_234415537 234415688_234416045 234417951_234418091 234441378_234442149 234442379_234442381 234442446_234442725 234442825_234443040 234443141_234443478 234443486_234443693 234443717_234445090 234445123_234445215 234445263_234445338 234445367_234445533 234445553_234445650 234445662_234445860 234445889_234446489 234446548_234446996 234447017_234447892 234448680_234448773 234461635_234462660 234462719_234463144 234463166_234463335 234463364_234463863 234466379_234467072 234467134_234467489 234468065_234468109 234486401_234486532 234501777_234501851 234512520_234512576 234512659_234512768 234512838_234513061 234513094_234513236 234513383_234513455 234513705_234513848 234513984_234514512 234514677_234514871 234514874_234514925 234514989_234515104 234515176_234515240 234515369_234515693 234515912_234515982 234516167_234516936 234517251_234517615 234517635_234518776 234519020_234519089 234519107_234519556 234519621_234519701 234519859_234520235 234520318_234520400 234520494_234520693 234521324_234521653 234521806_234522352 234522567_234522659 234522711_234522975 234523133_234523196 234523261_234523339 234523362_234523457 234613524_234613599 234641867_234642055 234643516_234643936 234643968_234644118 234644312_234644598 234644616_234645444 234645473_234645765 234645797_234645866 234645885_234646085 234646098_234646408 234646447_234646551 234646799_234646831 234646849_234646948 234655180_234655209 234655243_234655260 234655312_234655322 234655390_234655393 234693906_234694074 234699834_234700059 234700063_234700328 234700732_234700957 234700961_234702419 234702423_234702585 234702684_234702982 234703986_234704974 234705161_234705478 234705682_234705767 234705821_234706058 234706193_234706343 234706361_234706451 234706488_234707015 234707165_234707320 234707880_234708051 234708156_234708258 234708294_234708982 234710400_234710609 234740300_234740301 234740369_234740420 234740447_234740651 234741176_234741382 234747013_234747590 234748154_234748258 234748301_234748443 234748486_234748665 234748805_234748930 234749637_234749725 234749972_234750131 234750459_234750608 234750843_234750861 234750881_234750970 234751150_234751293 234751396_234751533 234751959_234752382 234752477_234752478 234752605_234752606 234752714_234752720 234752844_234752845 234753080_234753146 234753985_234754152 234771045_234771093 234785920_234785995 234786038_234786067 234789262_234789337 234789380_234789409 234794320_234794342 234794444_234794589 234796440_234796480 234818336_234818374 234840898_234840980 234841831_234842016 234842088_234842417 234842746_234842782 234842820_234842824 234842852_234842855 234842888_234842891 234842951_234842952 234843032_234843071 234843116_234843190 234844588_234844646 234844675_234844824 234844947_234845225 234845466_234845609 234845807_234846157 234854614_234854922 234854954_234854960 234855128_234855129 234855156_234855413 234855445_234855521 234855558_234855560 234855660_234855666 234855691_234855842 234855982_234856052 234856089_234856094 234856535_234856545 234856589_234856622 234856647_234856792 234857328_234857450 234865266_234865353 234866028_234866096 234868018_234868057 234868088_234868090 234870755_234870765 234870797_234870798 234870823_234870863 234871448_234871634 234871979_234872152 234872220_234872318 234872768_234872898 234872956_234872969 234873000_234873056 234885799_234885800 234885874_234885915 234885979_234885991 234886023_234886027 234888165_234888166 234888288_234888342 234888810_234888892 234888976_234889050 234889102_234889103 234889128_234889136 234889305_234889364 234890524_234890570 234893300_234893303 234893576_234893599 234893704_234893705 234893804_234893825 234903340_234903343 234903373_234903374 234903462_234903506 234903642_234903649 234907189_234907374 234907632_234907672 234914897_234914945 234914970_234914972 234915065_234915149 234915183_234915243 234915274_234915275 234915371_234915372 234915428_234915444 234915476_234915500 234915561_234915568 234915598_234915688 234916573_234916578 234916614_234916718 234916833_234916841 234918761_234918905 234919176_234919333 234919851_234919977 234920044_234920218 234920243_234920309 234921997_234922089 234923999_234924376 234924423_234924955 234930433_234930478 234936895_234936966 234940485_234940907 234943368_234943436 234943612_234943794 234943858_234944181 234944365_234944544 234945972_234946577 234946774_234946950 234954189_234954193 234954220_234954350 234954404_234954412 234954444_234954446 234954511_234954586 234955035_234955080 234955115_234955184 234955436_234955490 234955533_234955711 234962393_234962446 234975518_234975556 234978365_234978417 234978587_234978670 234985802_234985845 234986043_234986121 234986153_234986155 234986220_234986223 234986260_234986261 235003600_235003650 235013123_235013325 235013353_235013883 235014203_235014257 235014387_235015112 235015146_235016158 235016322_235016926 235016941_235017496 235017526_235017830 235017892_235018105 235018135_235018619 235018625_235018742 235018752_235018803 235018855_235018942 235018986_235019096 235019279_235019355 235019508_235019601 235019946_235020075 235020152_235020295 235020926_235021064 235021424_235021947 235022295_235022437 235022581_235022606 235022703_235022712 235022776_235022854 235022886_235023016 235023126_235023193 235023305_235023439 235023617_235023712 235023784_235024025 235030793_235031008 235031063_235031286 235031300_235031870 235032301_235032784 235033285_235033522 235033527_235033704 235033709_235033885 235033918_235033977 235034006_235034155 235034197_235034198 235034234_235034237 235034325_235034326 235034389_235034757 235034998_235036268 235036412_235036586 235037087_235037913 235037946_235038056 235038084_235038321 235038347_235038902 235154805_235154901 235154974_235155446 235155512_235155599 235155687_235155791 235155896_235155980 235156566_235156760 235156954_235157102 235157211_235157402 235157551_235157624 235157836_235157918 235157957_235158151 235158219_235159176 235159251_235159355 235160473_235160580 235160633_235160635 235160732_235161187 235163121_235163382 235163454_235163604 235163608_235164019 235164999_235165097 235165124_235165386 235166187_235166333 235166756_235166804 235166832_235166867 235166894_235166959 235167244_235167371 235217278_235217376 235218435_235218436 235218482_235218532 235218557_235218558 235218594_235218685 235218742_235218743 235218773_235218776 235253277_235253324 235253414_235253481 235272407_235272427 235273017_235273261 235273427_235273761 235273898_235273949 235273973_235274295 235274330_235274604 235275071_235275154 235275156_235275295 235275328_235275400 235275546_235276059 235276105_235276449 235276544_235276667 235276697_235276933 235278414_235278474 235279356_235279509 235288167_235288455 235288740_235288917 235301982_235303069 235303118_235303397 235306767_235306977 235307814_235308517 235326343_235326344 235326398_235326508 235326561_235326572 235326634_235326698 235334757_235334758 235334896_235334988 235335058_235335075 235335101_235335153 235335181_235335265 235335290_235335368 235335403_235335492 235335526_235335596 235335621_235335671 235337223_235337371 235337396_235337535 235337563_235337958 235338074_235338165 235338193_235338310 235338430_235338509 235338576_235338601 235338635_235338637 235338644_235338657 235338740_235338868 235354334_235354358 235354394_235354634 235354711_235354802 235363129_235363519 235364075_235365001 235365636_235365962 235366159_235366546 235366940_235368006 235368622_235368752 235368972_235369385 235369704_235369943 235384618_235384690 235500962_235501000 235507604_235507672 235527594_235527646 235527810_235527861 235528270_235528377 235529643_235530440 235530911_235531096 235531863_235531970 235531995_235533448 235533866_235534380 235546435_235546437 235546557_235546606 235546697_235546736 235550880_235551191 235551926_235552182 235557716_235558216 235566145_235566641 235566834_235566881 235566957_235567061 235567074_235567495 235567549_235567650 235568142_235568810 235569998_235570393 235571075_235571134 235571161_235571407 235571629_235571914 235572183_235572339 235573276_235573771 235574329_235574462 235574539_235574649 235574866_235574976 235574982_235575144 235575155_235575265 235575393_235575561 235575678_235575753 235575783_235576447 235576531_235576977 235578483_235578644 235578724_235579682 235579777_235579876 235579938_235580833 235580915_235580968 235581011_235581272 235581707_235582316 235582362_235582901 235582964_235583079 235583083_235583219 235583372_235583600 235639164_235639254 235639725_235640044 235640536_235640673 235640690_235640775 235640830_235641068 235641094_235641096 235641189_235641268 235641309_235641399 235641582_235642234 235642263_235642300 235642553_235642703 235642734_235642835 235642883_235643186 235643322_235643489 235643507_235643565 235643682_235644051 235644085_235644245 235644416_235644502 235644755_235645077 235650149_235650598 235650613_235651126 235651129_235651182 235682656_235682728 235682782_235683564 235684423_235684525 235684649_235684779 235684893_235684967 235685050_235685404 235685424_235685532 235685606_235686119 235688605_235688676 235692804_235693009 235694048_235694105 235694442_235694506 235697189_235697437 235697563_235697813 235697835_235698238 235698352_235699043 235699223_235699302 235699500_235699838 235699902_235699969 235747639_235747727 235772923_235773016 235788980_235789024 235798143_235798159 235798257_235798275 235802385_235802676 235802697_235802783 235803029_235803128 235803154_235803282 235803605_235803703 235803902_235804062 235806043_235806321 235806340_235806653 235806714_235806782 235806802_235806952 235807247_235808080 235808201_235808612 235808762_235809290 235809296_235809454 235809616_235809795 235809951_235810470 235811319_235811451 235811478_235811509 235811523_235811945 235811980_235812726 235812797_235812857 235812868_235812969 235812984_235813193 235814567_235815082 235821603_235821708 235830264_235830268 235830317_235830383 235831095_235831106 235831149_235831264 235831332_235831335 235837076_235837137 235837164_235837166 235837193_235837264 235837289_235837715 235841144_235841146 235841215_235841594 235841614_235841646 235841656_235841704 235841705_235841915 235842032_235842141 235842240_235842401 235842460_235842549 235842710_235842846 235842908_235842953 235843201_235843798 235843925_235844432 235844529_235844604 235844688_235844986 235846252_235846379 235846478_235846563 235850934_235851409 235866315_235866316 235866344_235866391 235866477_235866480 235866518_235866527 235883954_235884030 235914635_235914677 235925939_235925981 235931941_235931999 235932035_235932092 235994467_235994536 235994627_235994746 235994851_235994935 235994937_235995132 235995212_235995423 235995551_235995877 235996025_235996566 235996623_235996719 235996779_235996893 235996986_235997357 235997437_235997617 235997791_235997863 235997879_235998006 235998009_235998148 235999686_235999799 235999818_235999887 235999955_236000388 236000549_236000648 236272406_236272428 236272457_236272525 236272603_236272625 236272654_236272668 236272698_236272699 236272733_236272734 236272782_236272785 236296478_236296483 236296524_236296563 236297194_236297195 236311571_236311674 236339507_236339891 236339996_236340085 236340147_236340570 236340655_236340696 236340780_236340851 236340972_236341425 236341669_236341935 236341936_236342010 236342133_236342444 236347595_236347693 236376054_236376124 236383404_236383438 236384705_236385120 236386283_236386881 236386920_236387035 236387344_236387382 236387404_236387527 236387886_236388321 236396065_236396628 236396720_236397172 236397928_236398865 236399351_236399526 236399626_236400535 236400564_236400577 236400751_236400830 236401046_236401313 236479463_236480064 236480067_236480543 236481402_236481723 236482044_236482102 236482383_236482583 236493406_236493775 236493840_236494411 236511092_236511169 236511182_236511259 236511262_236511390 236511616_236511655 236511804_236511881 236512159_236512394 236512488_236512623 236515488_236515652 236516467_236516640 236526870_236527001 236527327_236527455 236537457_236537538 236543139_236543207 236556381_236556736 236556740_236556875 236562936_236563647 236563740_236563957 236564415_236564578 236573224_236573439 236578380_236578439 236578440_236578634 236582674_236582843 236583015_236583233 236583249_236583503 236583923_236583958 236583982_236584163 236584235_236584237 236586431_236586621 236586700_236586769 236586790_236587205 236587411_236587478 236587479_236587805 236587889_236588184 236616551_236617684 236697492_236697496 236697521_236697566 236708060_236708089 236772773_236772832 236773061_236773282 236773378_236774164 236774259_236775459 236776495_236776643 236776686_236776795 236776877_236776994 236777010_236777604 236778126_236778754 236779247_236779384 236779535_236779824 236780013_236780273 236780319_236780888 236781025_236781109 236781374_236781762 236782196_236782662 236789602_236789638 236791698_236792039 236792044_236792261 236792569_236792630 236793225_236793347 236793363_236793412 236793534_236793966 236794040_236794221 236794273_236794978 236795740_236795963 236841209_236841334 236841368_236842281 236842307_236842839 236851937_236852117 236852168_236852467 236852729_236852841 236852878_236853071 236853097_236853100 236853174_236853211 236853248_236854934 236856191_236856466 236856490_236856610 236856803_236857358 236857638_236857733 236858378_236858524 236858930_236859009 236859012_236859109 236859190_236859454 236859658_236860125 236860303_236860733 236860877_236861237 236861273_236861385 236862911_236863174 236863184_236863230 236863458_236863604 236864228_236864232 236864278_236864279 236864321_236864482 236864681_236864911 236865406_236865474 236865533_236865598 236865660_236865681 236865831_236865876 236865915_236865951 236866098_236866189 236866225_236866304 236866741_236866840 236867455_236867529 236867569_236867626 236867672_236870248 236870271_236870489 236870493_236870522 236877584_236877861 236878078_236878168 236878264_236878367 236878546_236878843 236878933_236879888 236879948_236880095 236880136_236880768 236957521_236957526 236957604_236957685 236957867_236957889 236957934_236957979 236958200_236958270 236958354_236958370 236959425_236959428 236959453_236959455 236959505_236959584 236959610_236959617 236963924_236964741 236964866_236965031 236965322_236965477 236965594_236965689 236969472_236969473 236969517_236970191 236978578_236978873 236979143_236979259 236979403_236979609 236979768_236980081 236980240_236980329 236980572_236980683 236984505_236985092 236985155_236985293 236985301_236985517 236985534_236985741 236986029_236986115 236986128_236987635 236987664_236987779 236987874_236989053 236989078_236989080 236989238_236989555 236989714_236990236 236990274_236990756 236990770_236990846 236991249_236991475 236991570_236991915 236991921_236992267 236992298_236992303 236992328_236992431 236992481_236992985 236992992_236993487 236993499_236993564 236993650_236993786 237001181_237001328 237001364_237001491 237053848_237054502 237054547_237054683 237054695_237055041 237056484_237056556 237063385_237063775 237063866_237064189 237064282_237064371 237064645_237064961 237065070_237065173 237065320_237065518 237065540_237065955 237066091_237066444 237066485_237066676 237066703_237066805 237081011_237081566 237098617_237098618 237098999_237099001 237099196_237099221 237099264_237099267 237099327_237099331 237099636_237099686 237099716_237099717 237099798_237099799 237099951_237099952 237100027_237100034 237105888_237106271 237106348_237107743 237107804_237107971 237108576_237108733 237108798_237108887 237108941_237109548 237109649_237109868 237110261_237110868 237110876_237111209 237111246_237111458 237111465_237111515 237111594_237111673 237111805_237111997 237112006_237112380 237112408_237113578 237114416_237114669 237129363_237129378 237129408_237129694 237131026_237131318 237131343_237131492 237131518_237131520 237131524_237131582 237131609_237131926 237131942_237133298 237152538_237152651 237152676_237152692 237154169_237154322 237154565_237154656 237189663_237189712 237189738_237189786 237201758_237201777 237201895_237201923 237206328_237206371 237206396_237206398 237206431_237206433 237214922_237214960 237247159_237247198 237247288_237247310 237275536_237275572 237275663_237275664 237275728_237275738 237276250_237276258 237276293_237276296 237276352_237276354 237276392_237276394 237276461_237276470 237276950_237276952 237277356_237277373 237277610_237277613 237277676_237277677 237278728_237278731 237293791_237295512 237295602_237295746 237295854_237295946 237296237_237296331 237296505_237296530 237296562_237296570 237296642_237296722 237296896_237297003 237297064_237297317 237297436_237298067 237298216_237298221 237298299_237298301 237298475_237298494 237298555_237298556 237298620_237298623 237300455_237300491 237314217_237314426 237314474_237314689 237314749_237314854 237314907_237314994 237315184_237315281 237315377_237315474 237315546_237315685 237315751_237316069 237316136_237316331 237316426_237316514 237316631_237316695 237318258_237318266 237318291_237318300 237318414_237318430 237318493_237318500 237318583_237318585 237318641_237318644 237323210_237323212 237323277_237323281 237323409_237323439 237323530_237323546 237323701_237323702 237323739_237323853 237323915_237324022 237324105_237324409 237324471_237324675 237324822_237324947 237325034_237326597 237326632_237326887 237326893_237326940 237326975_237326976 237327717_237328005 237328063_237328276 237328500_237328582 237328759_237328767 237328788_237328867 237329092_237329225 237329354_237329670 237329904_237330282 237330296_237330596 237331501_237331579 237332952_237333103 237334764_237334893 237334906_237335228 237335420_237335506 237335683_237335705 237335714_237335759 237339688_237339890 237339909_237340156 237340200_237341149 237341245_237341307 237341371_237341603 237341618_237341661 237341864_237341950 237342127_237342231 237342456_237342587 237342716_237343031 237343265_237343450 237343451_237343516 237343763_237343885 237345133_237345179 237345365_237345523 237346292_237346415 237346785_237346925 237348269_237348278 237348309_237348343 237348364_237348558 237348583_237350415 237350456_237350493 237350524_237350621 237350748_237351507 237353690_237353716 237353755_237353769 237353794_237353802 237363124_237363243 237364233_237364298 237371092_237371269 237371296_237371361 237371386_237371920 237371947_237371986 237372012_237372213 237372214_237373420 237373516_237373518 237373543_237373544 237380445_237381059 237381086_237382207 237384716_237384721 237384993_237384995 237385062_237385070 237385278_237385282 237385499_237385500 237385608_237385609 237385670_237385671 237385733_237385735 237385785_237385786 237385897_237385945 237386201_237386203 237386362_237386381 237400549_237400972 237400975_237400976 237401009_237401151 237412555_237412742 237412911_237412963 237413448_237413451 237413523_237413896 237414263_237414593 237414832_237414923 237415073_237415151 237415310_237415388 237415472_237416014 237416082_237416174 237416523_237416612 237416768_237416881 237416979_237417084 237417286_237417394 237417526_237417656 237417750_237417928 237418083_237418180 237418212_237418318 237418413_237418516 237418595_237418824 237418879_237418973 237419081_237419178 237419286_237419372 237419480_237419580 237419685_237419781 237419886_237419995 237420100_237420201 237420306_237420405 237420475_237420551 237420565_237420872 237421306_237421493 237421689_237421815 237425313_237426173 237426344_237428320 237428331_237428590 237428634_237429022 237429032_237429302 237429401_237430110 237430148_237430350 237430357_237430491 237430601_237431521 237431606_237431917 237432187_237432234 237432341_237432343 237432371_237432441 237432471_237432605 237433019_237433792 237433822_237435014 237435053_237435144 237435332_237435472 237435543_237435653 237435679_237435680 237435750_237435911 237435943_237436043 237436075_237436130 237436156_237436241 237436283_237436297 237436322_237436357 237436463_237436516 237436596_237436600 237436632_237436916 237436955_237437047 237437074_237437305 237437355_237437737 237437786_237437796 237437821_237437825 237437909_237437943 237437977_237438128 237438171_237438218 237438259_237438546 237438571_237438652 237438686_237439188 237439448_237439499 237456165_237456214 237456620_237456736 237456762_237456928 237456958_237456970 237477637_237479448 237479918_237480835 237482045_237484397 237484759_237485339 237485403_237485642 237485667_237485681 237485723_237485746 237485771_237485882 237485908_237485920 237485946_237488415 237488888_237488889 237488928_237489090 237489115_237489116 237489119_237489244 237491267_237491407 237495006_237495087 237495113_237495122 237509579_237509738 237510031_237510097 237511121_237511193 237511553_237511695 237511719_237511850 237511874_237511950 237512090_237512407 237512606_237512687 237512811_237512978 237512988_237513104 237513682_237513811 237513838_237513852 237513947_237514165 237514167_237514508 237514541_237514542 237514712_237514858 237514894_237514915 237514957_237515007 237515032_237515185 237515252_237515257 237515278_237515286 237515326_237515432 237515459_237515786 237516477_237517265 237517290_237518201 237518245_237519221 237520547_237520553 237520635_237520758 237521407_237521552 237521966_237522193 237522341_237522342 237522367_237522470 237522574_237522690 237522715_237522776 237522806_237522814 237522843_237522959 237522985_237522998 237523030_237523134 237523173_237523261 237523286_237523424 237523449_237523500 237523525_237523570 237523615_237523713 237523814_237524100 237524170_237524563 237524592_237524768 237524784_237524864 237525486_237526023 237526412_237526553 237533094_237533185 237534329_237534694 237534695_237534752 237534935_237535084 237535339_237535442 237535547_237535722 237535808_237535826 237535864_237535933 237536043_237536696 237536848_237537921 237538031_237538278 237538301_237538347 237546763_237547196 237547408_237547583 237549283_237549410 237553540_237553730 237554282_237554293 237554323_237554327 237554363_237554403 237554459_237554543 237554570_237554573 237554828_237555083 237555116_237555355 237555375_237555521 237555621_237555627 237555736_237557133 237557206_237557207 237567377_237567622 237567885_237569161 237571060_237571126 237571151_237571272 237571298_237571301 237571333_237571781 237572027_237572088 237573001_237573061 237573071_237573212 237573269_237573369 237573565_237573612 237573619_237573714 237573744_237573808 237573860_237574358 237574468_237574869 237574899_237575068 237575190_237575307 237575515_237575641 237575787_237576278 237576585_237577034 237577285_237578342 237578543_237579099 237579387_237579733 237582329_237582886 237582912_237583271 237583318_237583431 237583486_237583533 237584895_237584959 237585051_237585113 237585218_237585504 237585655_237585762 237586177_237586214 237586283_237586323 237587045_237587945 237588158_237588376 237588586_237589085 237589244_237589426 237589744_237590049 237590310_237590407 237590485_237590590 237591034_237591329 237591446_237591505 237591616_237591675 237593308_237593517 237593534_237593748 237595406_237595562 237612639_237612944 237614266_237614330 237615518_237615609 237617423_237617483 237619625_237620366 237626818_237626901 237632214_237632312 237640509_237640909 237640944_237641010 237641423_237641510 237642535_237642917 237643183_237643571 237643845_237643937 237644075_237644203 237644351_237644487 237644631_237645018 237645173_237645543 237645681_237645819 237645990_237646142 237646337_237646834 237646956_237647219 237647355_237648212 237648308_237648583 237648731_237649466 237649645_237650633 237650843_237650947 237651214_237651436 237651533_237651617 237651651_237651681 237651778_237651903 237652024_237652280 237653834_237654639 237673443_237673521 237684979_237687225 237688224_237688281 237688348_237688819 237688985_237689351 237689365_237689467 237689580_237689824 237690024_237690117 237690292_237690957 237691092_237691842 237692049_237692432 237692434_237692917 237693244_237693574 237693631_237693709 237693761_237693992 237694112_237694198 237694397_237694497 237694665_237694829 237694901_237695826 237700483_237700680 237717055_237717245 237717250_237717551 237717637_237717670 237717706_237717977 237718079_237718082 237718295_237718301 237719216_237719218 237721679_237721681 237723664_237723920 237724237_237724399 237724438_237724443 237724478_237724482 237724514_237724515 237726227_237727018 237727086_237727361 237727370_237728081 237728221_237729335 237729360_237729361 237729748_237729892 237730025_237730202 237730335_237730457 237730592_237730975 237731037_237731149 237731175_237731234 237731245_237731248 237731311_237731360 237731398_237731631 237731748_237732073 237732159_237732273 237732502_237732556 237732628_237733101 237733133_237733195 237733313_237733329 237733893_237733898 237734075_237734088 237734638_237734645 237734679_237734684 237734800_237734810 237734895_237734900 237744591_237744691 237744771_237744826 237744891_237745159 237745281_237745415 237745481_237745487 237745520_237745991 237746044_237746700 237758076_237758199 237765507_237765551 237769842_237769886 237788348_237788393 237788859_237789017 237789322_237789645 237790107_237790297 237790528_237790532 237790572_237790575 237790615_237790856 237807454_237807556 237807688_237807769 237809389_237809664 237809763_237809925 237810706_237810808 237811161_237811267 237811306_237811337 237811362_237812097 237812754_237813059 237829166_237829261 237829289_237829321 237830139_237830210 237831052_237831105 237832811_237832821 237832848_237832911 237833132_237833317 237833384_237833461 237838345_237838482 237838596_237838732 237839770_237839771 237839853_237839936 237857024_237857080 237857520_237857576 237857610_237857613 237857694_237857700 237858558_237858719 237858734_237858735 237858806_237858860 237859198_237859222 237859255_237859298 237860394_237860460 237861426_237861470 237861621_237861632 237861666_237861667 237861706_237861774 237862721_237862726 237862774_237862857 237863614_237863800 237866392_237866473 237867131_237867174 237869404_237869424 237869449_237869534 237871204_237871252 237871291_237871312 237872607_237872652 237877503_237877628 237879744_237879755 237879792_237880059 237880125_237880212 237880518_237881186 237881214_237881215 237881640_237881673 237881757_237881848 237888965_237889020 237889055_237889066 237890206_237890478 237890943_237891613 237891649_237891652 237892124_237892126 237892180_237892273 237892342_237892343 237893093_237893195 237893222_237893233 237893440_237893446 237893479_237893559 237893588_237893647 237893912_237893959 237896526_237896820 237896845_237896934 237897242_237897911 237898421_237898425 237898450_237898454 237898479_237898589 237898626_237898672 237898751_237898810 237899324_237899353 237899386_237899512 237900649_237900727 237901540_237901643 237902785_237903057 237903518_237904186 237904730_237904863 237905026_237905085 237906923_237906964 237907809_237907841 237907878_237907895 237909030_237909037 237909062_237909380 237909405_237909492 237909799_237910468 237910894_237910982 237911007_237911011 237911036_237911140 237912583_237912686 237912717_237912719 237912796_237912909 237918327_237918329 237918354_237918396 237925020_237926209 237926255_237926910 237926930_237927424 237927835_237928270 237928278_237928538 237928577_237929232 237929251_237929667 237930611_237930711 237931624_237931714 237931972_237932184 237932376_237932560 237932692_237933034 237933145_237933287 237933300_237933453 237933699_237933873 237934099_237934420 237934719_237935539 237935740_237936559 237938500_237938644 237938731_237938891 237940198_237940285 237940907_237941396 237941485_237941639 237941682_237941807 237941809_237942756 237953697_237953811 237976664_237976707 237979622_237979790 237979927_237980703 237981429_237982230 237982515_237982547 237982572_237982576 237983378_237983583 237984712_237984778 237987107_237987109 237987418_237987419 237987491_237987551 237987587_237987635 237988678_237988679 237988711_237988818 237988895_237988902 237990572_237990607 237990946_237990987 237999890_237999912 237999937_237999963 238000109_238000119 238000168_238000169 238019825_238020072 238020111_238020180 238020374_238020555 238020591_238020642 238020667_238020686 238023852_238023901 238025002_238025044 238065945_238066231 238078925_238079224 238079351_238079385 238079410_238079413 238079438_238079619 238079667_238079881 238089646_238089711 238089738_238089876 238095689_238095938 238096037_238096438 238096816_238096902 238096977_238097164 238097248_238097345 238097405_238097416 238097443_238097488 238097783_238098525 238098608_238098821 238098906_238099651 238099777_238099908 238100016_238100263 238100308_238100391 238100534_238101308 238101441_238101776 238101887_238102027 238102106_238102384 238104263_238104638 238104764_238104870 238105010_238105096 238105193_238105231 238108181_238109047 238109570_238110141 238110278_238110707 238110722_238110821 238110910_238111018 238111038_238111903 238111954_238112281 238112470_238112574 238112671_238112757 238127062_238127064 238127089_238127095 238127230_238127232 238127293_238127297 238127496_238127516 238127638_238127639 238127803_238127810 238128212_238128213 238128814_238128859 238128872_238128885 238129267_238129299 238129565_238129569 238131420_238131432 238131469_238131488 238131817_238131828 238136548_238136626 238140099_238140426 238148242_238148273 238148420_238148436 238148707_238148718 238149091_238149094 238149236_238149250 238149420_238149421 238150701_238150702 238177874_238179359 238179852_238179853 238179878_238179879 238187901_238187983 238197998_238198216 238212695_238213075 238213403_238213514 238214013_238214288 238227347_238227349 238227410_238227416 238227526_238227527 238227560_238227599 238227717_238227719 238227744_238227759 238227784_238227791 238227821_238227834 238249476_238249531 238261094_238261521 238261602_238261913 238266441_238266601 238293401_238293480 238293524_238293570 238293581_238293619 238293733_238293834 238293921_238294029 238294177_238294662 238294666_238294696 238294814_238294920 238294989_238296401 238296577_238296642 238296857_238297017 238297128_238297413 238297686_238297740 238297758_238297928 238298090_238298643 238298695_238298786 238298997_238299155 238299399_238299501 238299704_238299850 238299855_238299927 238300094_238300159 238300486_238300529 238300562_238300652 238300788_238300908 238325598_238325801 238325848_238325925 238325958_238327256 238327319_238327398 238327593_238327738 238327741_238327892 238335829_238335830 238335871_238335873 238335908_238335965 238336077_238336081 238342819_238342913 238342938_238342970 238345405_238345406 238345463_238345490 238345565_238345593 238345626_238345662 238345739_238345741 238345873_238345924 238345947_238346507 238346714_238347475 238347509_238347600 238347966_238348670 238348676_238348735 238348801_238348874 238349236_238349412 238349433_238349628 238349657_238349866 238349894_238350211 238351224_238351305 238381623_238381677 238390166_238390277 238390865_238390921 238406627_238406826 238406836_238406871 238406940_238407037 238407544_238407646 238407799_238407898 238408084_238408206 238408658_238408936 238409011_238409113 238409817_238410133 238410235_238410544 238410650_238410854 238410923_238411422 238411617_238411776 238442914_238443006 238452013_238452097 238485731_238485829 238503813_238503848 238503977_238504455 238513665_238514795 238514916_238514970 238521863_238521907 238527216_238528463 238529810_238529979 238530041_238530089 238530965_238531064 238531105_238531224 238531395_238531495 238531496_238532027 238534271_238534316 238536577_238536659 238537007_238537057 238537095_238537097 238537131_238537134 238552066_238552276 238552411_238552486 238552761_238552944 238553315_238553415 238555706_238555729 238555902_238555933 238556587_238556588 238556647_238556648 238556868_238556876 238558852_238558874 238558958_238559008 238559597_238559599 238559626_238559630 238559657_238559661 238560231_238560237 238560452_238560454 238560581_238560646 238561970_238562132 238564999_238565155 238566229_238566316 238566535_238566627 238566766_238566864 238567781_238567979 238568060_238568218 238568505_238568589 238568668_238568761 238568852_238568968 238569047_238569160 238569248_238569365 238569449_238569532 238569580_238569867 238569942_238570186 238570263_238570345 238570434_238570642 238570681_238570784 238570858_238571143 238571236_238571363 238571461_238571669 238571742_238571851 238571936_238572028 238572171_238572612 238572654_238573063 238573097_238573267 238573457_238573538 238573624_238573770 238573796_238573967 238574025_238574045 238575155_238575325 238575526_238575665 238575746_238575854 238575881_238575967 238576096_238576179 238576251_238576375 238576444_238576565 238576651_238576810 238576850_238576922 238577327_238577472 238577586_238578102 238578543_238579088 238579099_238579311 238579356_238580472 238580996_238581325 238617085_238617189 238630877_238630879 238631501_238631514 238633442_238633454 238634227_238634239 238634273_238634300 238634708_238634710 238635583_238635587 238635802_238635804 238636460_238636462 238636731_238636733 238636995_238637013 238637707_238637717 238650718_238650798 238650825_238650836 238653452_238653460 238653487_238653609 238655502_238655612 238655639_238655675 238655746_238655750 238675263_238675297 238698776_238698861 238709966_238710034 238714666_238714902 238741508_238741533 238741558_238741650 238741683_238741718 238741756_238741757 238741788_238741790 238743976_238744033 238744119_238744160 238744187_238744239 238744348_238744443 238744511_238744514 238744565_238744569 238744657_238744714 238745422_238745465 238745507_238745535 238745577_238745579 238745615_238745646 238747101_238747133 238747916_238748013 238748106_238748170 238748313_238748383 238748450_238748538 238748567_238748770 238748797_238748824 238748915_238749070 238749097_238749213 238749282_238749408 238749874_238749945 238750469_238750519 238750553_238750612 238750637_238750669 238750709_238750771 238750796_238750797 238750862_238750933 238750959_238751017 238751115_238751158 238756495_238756781 238756783_238756893 238756902_238756985 238757149_238757257 238757283_238757421 238757456_238757527 238757566_238757609 238763849_238764004 238764054_238765729 238766263_238766384 238766634_238766767 238767073_238767164 238767266_238767344 238767617_238767697 238768132_238768443 238771032_238771542 238771958_238772419 238772453_238772457 238772587_238772700 238777552_238777687 238777696_238777857 238777898_238778841 238778842_238779083 238779617_238779747 238780000_238780128 238780439_238780532 238780634_238780707 238780980_238781054 238781059_238781061 238781457_238781774 238782288_238782561 238782704_238783479 238790955_238790964 238791088_238791092 238791332_238791339 238791833_238791878 238792256_238792257 238792551_238792559 238794097_238794105 238802935_238803003 238803066_238803113 238803146_238803149 238810387_238810615 238812872_238812969 238813688_238813935 238814479_238815177 238817343_238817383 238817997_238819112 238821287_238822790 238832669_238832806 238832948_238833030 238835160_238835297 238835310_238835460 238835485_238835603 238837489_238837682 238837730_238837876 238837901_238837902 238837912_238837985 238838011_238838078 238838362_238838416 238847260_238847387 238847421_238847942 238848410_238849190 238849371_238850355 238856984_238856991 238857151_238857153 238857192_238857227 238861998_238862062 238862092_238862101 238862213_238862230 238862290_238862292 238862518_238862521 238866472_238866579 238866650_238866963 238867170_238867250 238867268_238867414 238867439_238867573 238867865_238867963 238867999_238868163 238868465_238868603 238868616_238868700 238868714_238868762 238868863_238870058 238870195_238870422 238870671_238870895 238871130_238871883 238872421_238873037 238873666_238873778 238880546_238880634 238880735_238880805 238880833_238880931 238880967_238881008 238881061_238881166 238881192_238881304 238881330_238881389 238881435_238881441 238881479_238881483 238881508_238882009 238882037_238882231 238882259_238882263 238882303_238882334 238882423_238882478 238882531_238882671 238882730_238882767 238882792_238882808 238882879_238882998 238883390_238883519 238883553_238883562 238883974_238884274 238884309_238884406 238885312_238885405 238886568_238886695 238893850_238893934 238917541_238917545 238917629_238917634 238917709_238917711 238917759_238917764 238917940_238917946 238917995_238918003 238918213_238918223 238918272_238918273 238918344_238918370 238918569_238918570 238923661_238923711 238923987_238924040 238924724_238924812 238924907_238924931 238924959_238925029 238935301_238935380 238935389_238935405 238935430_238935487 238935690_238935933 238935966_238935971 238935999_238936182 238938425_238939880 238940885_238941287 238941791_238941906 238941925_238942102 238942221_238942371 238942396_238942398 238942488_238942540 238942578_238942582 238943005_238943047 238943088_238943114 238943377_238943412 238943460_238943474 238943508_238943585 238943629_238943682 238943738_238943827 238944019_238944140 238944167_238944168 238944297_238944374 238944412_238944593 238944621_238944821 238944847_238944927 238944954_238945110 238945139_238945624 238945653_238945657 238945688_238946125 238946155_238946364 238946406_238946903 238946975_238947130 238947158_238947168 238947286_238947383 238947426_238947544 238948245_238948283 238948310_238948330 238948368_238948464 238948545_238948601 238950314_238950583 238950611_238950998 238953658_238954620 238954748_238955028 238955061_238955146 238955178_238955321 238955351_238955694 238955720_238955945 238955978_238956233 238956263_238956887 238957054_238957468 238961196_238961273 238964438_238965014 238965058_238965515 238968136_238968194 238974726_238974822 238974924_238975738 238976409_238977316 238977336_238977490 238979161_238979307 238980002_238980006 238980599_238981458 238981510_238981651 238981671_238981758 238981824_238981826 238983391_238983692 239005311_239005377 239005412_239005413 239005681_239005735 239009995_239010100 239019403_239019528 239023045_239023272 239023302_239023356 239025734_239025882 239037806_239037874 239037923_239037926 239037931_239038058 239038097_239038148 239038300_239038510 239038549_239038571 239038602_239038621 239038653_239038721 239038922_239039103 239039139_239039212 239039280_239039285 239039360_239039465 239039497_239039512 239039537_239039556 239039824_239039837 239039871_239039947 239039973_239040026 239040330_239040409 239040434_239040565 239040731_239040777 239040807_239041099 239042128_239042198 239042313_239042392 239042426_239043194 239043199_239043548 239043648_239044001 239044015_239044672 239044890_239045401 239045417_239045620 239045665_239046071 239046741_239046852 239046936_239047137 239047232_239047562 239047790_239047875 239047950_239048127 239048214_239048316 239048435_239048528 239048767_239048885 239048942_239049042 239049129_239049231 239049776_239049876 239050203_239050539 239050560_239050685 239050753_239050831 239050872_239051248 239051308_239051400 239051463_239051555 239051602_239051727 239051803_239051877 239052276_239052592 239052674_239052776 239052869_239052974 239053160_239053510 239053570_239053678 239053768_239054394 239054466_239054780 239054837_239055015 239055114_239055345 239055487_239056344 239056643_239057258 239057359_239057448 239057533_239057954 239058461_239058595 239058677_239058743 239058793_239058875 239058900_239059040 239059133_239059205 239059372_239059605 239059631_239059763 239059800_239059935 239059967_239060065 239060144_239060773 239060780_239061926 239061953_239062216 239062244_239062252 239062277_239062645 239062935_239063074 239063099_239063507 239072085_239072164 239072188_239073782 239073962_239074052 239074104_239074188 239074277_239074474 239074619_239074749 239074965_239075103 239078125_239078461 239078679_239078971 239099373_239099533 239151136_239151289 239151824_239151958 239152021_239152114 239152186_239152222 239152267_239152319 239152325_239152357 239152465_239152580 239152661_239152901 239152955_239153096 239153222_239153367 239153408_239153623 239153713_239153846 239153966_239154080 239154197_239154256 239154669_239154831 239154906_239155044 239155120_239155217 239155271_239155774 239155871_239156139 239156996_239157143 239157753_239157754 239157817_239158067 239158114_239158364 239158366_239158474 239158969_239159024 239171952_239172073 239191302_239191340 239210982_239212353 239212689_239213522 239213829_239213964 239214085_239214617 239214792_239215000 239215071_239215156 239215196_239215259 239215903_239215958 239215966_239216077 239216434_239216512 239216656_239216718 239216752_239216756 239216763_239216858 239216888_239217005 239217504_239217770 239217850_239218087 239218135_239218257 239228713_239228715 239229469_239229474 239230549_239230636 239231028_239231073 239231662_239231663 239243891_239243925 239244305_239244329 239246586_239246625 239246654_239246670 239262925_239262979 239263038_239263041 239263200_239263201 239277619_239277686 239279110_239279295 239279325_239279376 239279401_239279537 239279575_239279754 239280501_239280565 239280834_239281232 239281265_239281728 239281738_239282486 239282554_239282587 239283340_239284213 239296616_239296693 239296955_239296974 239297005_239297007 239297070_239297106 239297140_239297159 239297199_239297200 239297231_239297242 239297635_239297745 239298057_239298144 239298870_239298872 239299091_239299922 239300078_239300461 239300650_239300884 239301163_239301241 239301346_239301521 239301758_239302061 239302063_239302354 239302420_239302520 239302676_239303246 239303309_239303404 239303503_239303767 239303917_239304078 239304192_239304288 239304347_239304467 239304500_239304614 239306177_239306833 239306943_239307054 239307061_239307440 239307468_239308456 239309972_239310035 239310056_239310109 239310338_239310446 239311130_239311334 239313676_239313727 239313755_239313840 239314191_239314286 239314577_239314690 239319987_239320128 239341948_239342118 239343457_239343576 239350328_239350329 239350366_239350430 239360017_239360287 239362333_239362334 239362359_239362419 239362445_239362500 239362547_239362571 239363058_239363059 239363084_239363163 239363232_239363280 239363305_239363405 239363482_239363529 239363557_239363793 239363825_239363836 239363982_239363983 239364037_239364137 239364505_239364567 239364592_239364616 239368213_239368286 239368532_239368601 239368627_239368652 239368998_239369151 239369176_239369313 239369647_239370111 239370179_239370227 239370312_239370376 239388350_239388370 239388417_239388460 239392173_239392232 239392337_239392392 239397082_239397165 239400164_239400214 239401553_239401677 239401731_239401732 239401777_239401779 239403523_239403561 239405077_239405098 239405130_239405222 239406766_239406848 239407462_239407511 239409688_239409753 239410362_239410445 239410470_239410473 239410504_239410513 239410639_239410646 239410671_239410941 239410970_239411149 239413888_239413935 239426428_239426431 239426748_239426752 239426795_239426796 239427046_239427047 239427289_239427292 239428408_239428432 239428503_239428505 239428805_239428807 239428950_239428960 239429161_239429163 239429244_239429245 239429307_239429310 239429658_239429660 239430068_239430069 239430200_239430201 239430429_239430432 239430474_239430479 239430831_239430849 239431463_239431561 239433867_239433933 239435639_239435835 239435923_239436275 239436362_239436475 239436517_239436639 239437277_239437486 239437508_239437695 239438051_239438287 239438416_239438937 239439030_239439681 239439762_239439848 239439920_239440372 239440501_239440967 239441054_239441377 239441449_239441961 239442047_239442896 239443029_239443884 239443974_239444333 239444432_239444779 239444959_239445721 239447647_239447884 239447910_239447953 239450384_239450388 239450504_239450506 239450592_239450637 239462140_239462395 239462545_239462700 239462776_239462845 239463268_239463270 239463303_239463361 239463551_239463625 239463756_239463804 239464410_239464508 239474811_239474904 239480836_239481166 239481189_239481635 239481670_239481879 239481925_239482210 239482231_239482297 239482299_239482301 239482328_239482666 239483202_239483268 239483559_239484226 239484251_239484842 239485557_239485611 239485701_239485870 239485942_239486080 239486292_239486520 239486543_239486604 239487200_239487355 239487412_239487656 239487692_239487809 239487910_239488008 239488012_239488087 239499343_239499388 239499416_239499432 239500753_239500934 239500952_239501133 239505640_239505678 239506976_239507068 239507500_239507564 239508084_239508137 239508818_239510034 239510705_239510706 239510863_239510866 239511051_239511056 239511682_239511690 239511715_239511730 239511886_239511892 239511921_239511961 239512074_239512075 239519093_239520806 239521249_239521538 239521567_239521619 239521706_239522308 239523172_239523856 239524998_239525070 239525237_239525293 239525578_239525837 239525959_239526103 239526179_239526559 239534714_239536715 239537521_239537552 239537633_239537835 239539736_239539928 239540292_239540426 239540916_239541146 239541337_239542237 239542373_239542547 239542565_239542741 239542763_239543222 239543224_239543403 239543531_239543742 239543890_239543988 239544094_239544395 239544454_239545457 239545478_239545579 239545689_239545770 239545805_239546068 239546126_239546181 239546269_239546791 239567638_239567645 239567671_239568001 239568170_239568657 239568862_239569110 239569301_239569447 239570658_239570660 239570708_239570803 239570951_239571072 239571148_239571249 239571351_239571593 239571716_239571813 239571978_239572117 239572208_239572269 239572293_239572477 239572562_239572674 239572830_239572915 239572972_239573056 239573155_239573359 239573472_239573539 239573576_239573685 239573749_239574867 239574876_239574950 239574960_239575003 239599006_239599262 239599419_239599564 239599583_239599801 239599889_239600274 239600289_239600496 239600728_239600985 239601440_239601937 239650163_239650431 239650435_239651111 239657308_239657639 239657672_239658196 239658227_239658951 239658981_239659046 239726616_239726694 239740309_239740356 239740389_239740390 239751023_239751227 239751320_239753502 239754108_239754277 239754360_239754421 239755192_239755452 239755456_239756396 239756743_239756845 239758381_239758464 239760748_239761114 239761153_239761262 239761365_239762501 239762767_239762770 239762848_239763609 239763618_239763783 239769033_239769218 239769343_239770815 239770936_239771151 239771180_239771260 239772590_239772713 239773217_239774412 239801333_239801848 239825489_239825550 239828372_239828422 239840597_239840661 239875984_239876074 239880419_239880457 239880523_239880614 239891145_239891182 239891438_239891439 239891485_239891495 239891634_239891635 239891727_239891738 239909346_239909425 239909459_239909460 239909485_239909489 239910651_239910719 239910745_239910999 239911107_239911358 239911480_239911549 239911638_239911748 239911774_239911809 239911849_239911860 239913389_239913463 239918876_239918921 239921949_239921995 239922472_239922512 239922898_239922943 239922989_239922999 239923001_239923048 239925233_239925234 239925272_239925332 239925357_239925377 239935540_239935727 239936711_239936737 239938886_239938896 239939109_239939115 239939140_239939214 239939841_239940207 239940244_239940289 239940315_239940791 239945953_239946101 239947206_239947371 239949290_239949402 239950345_239950429 239950461_239950478 239950552_239950555 239950783_239950818 239951131_239951532 239951584_239951598 239951927_239951978 239953086_239954805 239954961_239955041 239955474_239956116 239957915_239958331 239961604_239961730 239966348_239966396 239966413_239966485 239966803_239966804 239966853_239967178 239967208_239967330 239967366_239967377 239967415_239967424 239967604_239967648 239967888_239968195 239968239_239968700 239968824_239968891 239969879_239970065 239970806_239970807 239971901_239972570 239972605_239972824 239973052_239973145 239973313_239973700 239975652_239975716 239976170_239976445 239977006_239977053 239977189_239977344 239979764_239979807 239979951_239980093 239982681_239982851 239982938_239983544 239984695_239984847 239984904_239985151 239985152_239985654 239985679_239986244 239986299_239986818 239986870_239986963 239986978_239987273 239987302_239987620 239987760_239988155 239988335_239988384 239990180_239990285 239990329_239990334 239990367_239990369 239991131_239991296 239991390_239991399 239991426_239991435 239992604_239992791 239994834_239994977 239995002_239995019 239995050_239995070 239997056_239997151 239997392_239997513 239999367_239999439 239999628_239999737 239999818_239999924 240000032_240000093 240000201_240000343 240005777_240006331 240006885_240006886 240006964_240006967 240007183_240007189 240007340_240007345 240008477_240008479 240008698_240008803 240009457_240009459 240009685_240009693 240009835_240009840 240010023_240010025 240010118_240010119 240010204_240010205 240010233_240010237 240011675_240011678 240012083_240012084 240013492_240013496 240013740_240013750 240013804_240013807 240019238_240019369 240027323_240027474 240027792_240028156 240029807_240030543 240030585_240030633 240030659_240031792 240032161_240032242 240032526_240032778 240033565_240033625 240034399_240035980 240036082_240037285 240037532_240037723 240038685_240039013 240039028_240039421 240039431_240039584 240039720_240039876 240039999_240040043 240040129_240040266 240041706_240041959 240042592_240043187 240043790_240044029 240046549_240046553 240046736_240046741 240047366_240047376 240047597_240047598 240047680_240047692 240047788_240047792 240047885_240047910 240048083_240048122 240048202_240048203 240048293_240048294 240048685_240048701 240048961_240048962 240051685_240051730 240053255_240053283 240053403_240053408 240053516_240053525 240054220_240054230 240054497_240054502 240054653_240054655 240055820_240055824 240055852_240055866 240055904_240055905 240056097_240056098 240071821_240071824 240071866_240071913 240079848_240079902 240080091_240080412 240097294_240097406 240097499_240097664 240155371_240155651 240155755_240155899 240156478_240156868 240156912_240157012 240157072_240157124 240157322_240157794 240157846_240158199 240158214_240158440 240158492_240159124 240159187_240159333 240159383_240159635 240159664_240160180 240160198_240160381 240160457_240160558 240160768_240160873 240160980_240161099 240161208_240161441 240161607_240161760 240161961_240162193 240162409_240162940 240163135_240163241 240163517_240163643 240163918_240164134 240164190_240164250 240164602_240164775 240165060_240165279 240165861_240166098 240166183_240166306 240166503_240166556 240166569_240166633 240166659_240166744 240166788_240167654 240167695_240168082 240216346_240216728 240217896_240217972 240218440_240218501 240218527_240218559 240220692_240220772 240236365_240236496 240251569_240251651 240252269_240252316 240252464_240252619 240257529_240257594 240257981_240258045 240258087_240258091 240259209_240259246 240260362_240260827 240261529_240261587 240262208_240262262 240262403_240262603 240288543_240288730 240289973_240290294 240290451_240290590 240290619_240290654 240290663_240290993 240291018_240291469 240291593_240291700 240291717_240292228 240292263_240292332 240292362_240292483 240292506_240292583 240292613_240292866 240292988_240294079 240294115_240295066 240295091_240295215 240295259_240295406 240295462_240295725 240295774_240296066 240296093_240297015 240297816_240297954 240298446_240298535 240298883_240299243 240299290_240299750 240299825_240299907 240299970_240300061 240300380_240302104 240302129_240302445 240302471_240303223 240303376_240303587 240326564_240326615 240330998_240331068 240335027_240335072 240343144_240343195 240344076_240344266 240344291_240344304 240368229_240368280 240369159_240369349 240369374_240369387 240373922_240373929 240373962_240374088 240378446_240378609 240383133_240383681 240390110_240390177 240431310_240431857 240432248_240432412 240432491_240432546 240433224_240433356 240433480_240434139 240434178_240434285 240434335_240434389 240434469_240434965 240434978_240435124 240435145_240435492 240435562_240436002 240437217_240437647 240438211_240438270 240438289_240438548 240438577_240438650 240439314_240439397 240439403_240439478 240439512_240439661 240439815_240439942 240439945_240440052 240440102_240440201 240440725_240440986 240441425_240441454 240441468_240441700 240442188_240442667 240443400_240444387 240444466_240444468 240444509_240444553 240444588_240444727 240444744_240444825 240445041_240445053 240445131_240445137 240445190_240445239 240445301_240445353 240445378_240445436 240445806_240445843 240445879_240446276 240446347_240446390 240446430_240446437 240446483_240446625 240446671_240446703 240446750_240446818 240446845_240446892 240446931_240446989 240447018_240447163 240447175_240447531 240451337_240451355 240451383_240451500 240451903_240452177 240452211_240452371 240452421_240454162 240454190_240455000 240460218_240460558 240460749_240460789 240460897_240460908 240460996_240461630 240461684_240462497 240462624_240462952 240462997_240463120 240463188_240463556 240463578_240464272 240464401_240465020 240465280_240465450 240465526_240465672 240465737_240465787 240488939_240488999 240511643_240511693 240512844_240512942 240515851_240515956 240515992_240516154 240533202_240533205 240533232_240533236 240533295_240533299 240533353_240533418 240538241_240538290 240542749_240542804 240542832_240543100 240546097_240546247 240546291_240546550 240546842_240546845 240547429_240547485 240547542_240547643 240547685_240547891 240566655_240567061 240567205_240567400 240595062_240595388 240595416_240595471 240595581_240595898 240596360_240596529 240596570_240596661 240596895_240597043 240598198_240598246 240598267_240598409 240609407_240609486 240618023_240618128 240618166_240618170 240621031_240621472 240621489_240621535 240623935_240624118 240624313_240624477 240624757_240624896 240625034_240625118 240625144_240625285 240625314_240625480 240625526_240625814 240625830_240626064 240626201_240626411 240626543_240626690 240626846_240627283 240627465_240627765 240627904_240628082 240628156_240628446 240628654_240629289 240629411_240629510 240629694_240630364 240630487_240630579 240630653_240630749 240630834_240631012 240631181_240631359 240631478_240632151 240632175_240632203 240632372_240632374 240632390_240632579 240632602_240632653 240632831_240632852 240632980_240633762 240633778_240633957 240634075_240634235 240634420_240634635 240634685_240634842 240634855_240634905 240634953_240635049 240635150_240635607 240635743_240635835 240636111_240636155 240636331_240636430 240636551_240636978 240637093_240637195 240637428_240637864 240637968_240638281 240638383_240638768 240638868_240639165 240639231_240639311 240639374_240639477 240639543_240639651 240639723_240640199 240640257_240641006 240641024_240641449 240641473_240641546 240641618_240642918 240643770_240644390 240644394_240644657 240645365_240645504 240646307_240646419 240646466_240646691 240646697_240647134 240647348_240647798 240647819_240648092 240732041_240732283 240732316_240732317 240752091_240752845 240752922_240753094 240753258_240753259 240755398_240755401 240755494_240755501 240755635_240756008 240757288_240757521 240757537_240759832 240760018_240760121 240760294_240760382 240761011_240761338 240761373_240761671 240761817_240762058 240762084_240762257 240762274_240762577 240762930_240763075 240763133_240763856 240763865_240763926 240764080_240764174 240764355_240764491 240764494_240764812 240765652_240765675 240765782_240766053 240822101_240822158 240822200_240822391 240834957_240835052 240857630_240857716 240857723_240857968 240858357_240858818 240859208_240859751 240859759_240860062 240860147_240860302 240860465_240860500 240860501_240860571 240860587_240860639 240860750_240860967 240862621_240862849 240863734_240864153 240872900_240873016 240873022_240873540 240926067_240926160 240928099_240928152 240928191_240928204 240939513_240939583 240939608_240939905 240939968_240940269 240941482_240942265 240942299_240943628 240943633_240943815 240943873_240944045 240944212_240944333 240944492_240944592 240945150_240945266 240948644_240948946 240948961_240949012 240949016_240949246 240950757_240951651 240951817_240951831 240951892_240952276 240954775_240955096 240955260_240955776 240955808_240956088 240956104_240956577 240957084_240957097 240957151_240957274 240974089_240974205 240984385_240984514 241019478_241019733 241023428_241023429 241023454_241023620 241023763_241023840 241023893_241023952 241023990_241024025 241024089_241024155 241024199_241024306 241238797_241238800 241239708_241239843 241240366_241240367 241308215_241308275 241316722_241316762 241337803_241338009 241338107_241338600 241338654_241338745 241338808_241339234 241340421_241341050 241341118_241341119 241355947_241355951 241356022_241356025 241356299_241356303 241356689_241356691 241357166_241357167 241357218_241357238 241357265_241357837 241358228_241358244 241358314_241358315 241358544_241358545 241366315_241366697 241381735_241381783 241382180_241382289 241388650_241388783 241402621_241402772 241402803_241402874 241402889_241403007 241403012_241403185 241403935_241404563 241404566_241404733 241404753_241404892 241405505_241405651 241405909_241405974 241406070_241406114 241406474_241406633 241407156_241407298 241407353_241407508 241407617_241407680 241410991_241411100 241411165_241411260 241411351_241411536 241411550_241411585 241418116_241418157 241434298_241434369 241434454_241434966 241435019_241435020 241435956_241436005 241451532_241451563 241451588_241451686 241451706_241452119 241470798_241471059 241471103_241471818 241471837_241472107 241472134_241473206 241473410_241473499 241477183_241479496 241479518_241479655 241480133_241480508 241480550_241480677 241480813_241480904 241481055_241481145 241481211_241481334 241481401_241482255 241493653_241493706 241494204_241494504 241495328_241495412 241495442_241495453 241495511_241495537 241495562_241495714 241495744_241495747 241497235_241497237 241497264_241497267 241497296_241497458 241499954_241500755 241500806_241500936 241501072_241501193 241501344_241501432 241501498_241501597 241501664_241502040 241503159_241503725 241503832_241504014 241504288_241504382 241506584_241507165 241512993_241513196 241531850_241531880 241531913_241532005 241532035_241532148 241532275_241532406 241532521_241533155 241533347_241533529 241537587_241537591 241537622_241537628 241537675_241537683 241537709_241537870 241537914_241537983 241538307_241538456 241538482_241539653 241543213_241543301 241543348_241543387 241543413_241543415 241543668_241543759 241547500_241547585 241547825_241547930 241559322_241559652 241562481_241562831 241562882_241563005 241563141_241563267 241563418_241563525 241563591_241563654 241563745_241563790 241563857_241564326 241564425_241564479 241564713_241565094 241567376_241567595 241625518_241625568 241637871_241637995 241638028_241638068 241638102_241638156 241638270_241638411 241638479_241638489 241638537_241638538 241638573_241638632 241638660_241638839 241655407_241655487 241684946_241684955 241684981_241684984 241685043_241685423 241685783_241686106 241686317_241686415 241686480_241686590 241686783_241687228 241687252_241687362 241687427_241687478 241688032_241688112 241688440_241688590 241689297_241689349 241690246_241690630 241690733_241691059 241691085_241691217 241692006_241692167 241693403_241693800 241694655_241694756 241694901_241695027 241695155_241695527 241698223_241698283 241698417_241698569 241702750_241702888 241703334_241703400 241703401_241703468 241703679_241703780 241703845_241704018 241704211_241704321 241704872_241705077 241705625_241705695 241705871_241705963 241705986_241706255 241706276_241706362 241706452_241706588 241720045_241720105 241721005_241721376 241721503_241721581 241721596_241721663 241721724_241721801 241721838_241722091 241722131_241722211 241722227_241722309 241722358_241722494 241722586_241722786 241722823_241723214 241723256_241723413 241723524_241723646 241723647_241723718 241723734_241723782 241723812_241724004 241724082_241724378 241724780_241725378 241725680_241725686 241725772_241725773 241727955_241728058 241728307_241728385 241730012_241730014 241730046_241730051 241730086_241730213 241757107_241757109 241757174_241757212 241757247_241757283 241773462_241773464 241773489_241773561 241778193_241778352 241778582_241778585 241778610_241778750 241778808_241778812 241778837_241778838 241778879_241779024 241779450_241779540 241779566_241779646 241779924_241779972 241780582_241780772 241783041_241783114 241789600_241789652 241789833_241790170 241790455_241790561 241790729_241790765 241790895_241790981 241791083_241791163 241791359_241791448 241791564_241791618 241791752_241791756 241791789_241791794 241791927_241791975 241791997_241792380 241792402_241792470 241792664_241792801 241804832_241804888 241804902_241805537 241805590_241806371 241806591_241806755 241812183_241812243 241814688_241814815 241814870_241815757 241816624_241816817 241828374_241828438 241829231_241829233 241829394_241829449 241833039_241833805 241833862_241834323 241834443_241835206 241835548_241838586 241840513_241840694 241841126_241841174 241841281_241841359 241841453_241841516 241842235_241842300 241842369_241842382 241842435_241842667 241846873_241847015 241847368_241847523 241847580_241847754 241847807_241847872 241849266_241849866 241855672_241855716 241855768_241855811 241855824_241855935 241855971_241856139 241857190_241857482 241858340_241858785 241858829_241860268 241863417_241863840 241863974_241864068 241864095_241864194 241865329_241866329 241867299_241867840 241868128_241868130 241869187_241869268 241869832_241870740 241871979_241872233 241874253_241874311 241874554_241875059 241880022_241880045 241880077_241880078 241880144_241880196 241892430_241892433 241892465_241892479 241892532_241892584 241897926_241898090 241906411_241906554 241906596_241906611 241906646_241906682 241913315_241913453 241913848_241914409 241935423_241935540 241940718_241940784 241941210_241941515 241941655_241941716 241942821_241943087 241943530_241944244 241944587_241944814 241944816_241945314 241945539_241945912 241946208_241946265 241946270_241946345 241946521_241946544 241946605_241946873 241946911_241946971 241947037_241947402 241947505_241947632 241947713_241948071 241948124_241948518 241949114_241949209 241949834_241950040 241950102_241950409 241950673_241950874 241950902_241951122 241951179_241951323 241951361_241952811 241953101_241953403 241965294_241965305 241965352_241965506 241968219_241968484 241968486_241968487 241968513_241969108 241969177_241969601 241969636_241970027 241970043_241970328 241970606_241971465 241971559_241971908 241971911_241971986 241972571_241972827 241975661_241975876 241978876_241979643 241979708_241980208 241984896_241984983 241985390_241985474 241985508_241985758 241985910_241985975 241985985_241987485 241987504_241987681 241987750_241987791 241987803_241988456 241988640_241988795 241988796_241988918 241989058_241989588 241989596_241990419 241990429_241991413 241991433_241991714 241991723_241992861 241992880_241994032 241994296_241996511 241996566_241997147 241997923_241998092 241998139_241998193 241998264_241998486 241998516_241998757 241999382_241999429 241999609_241999769 241999824_241999838 242000580_242000808 242000931_242001086 242001252_242001352 242001456_242001778 242003842_242004053 242004113_242005096 242005150_242005257 242005332_242005478 242005554_242005636 242005723_242006068 242006457_242006578 242006682_242007395 242007434_242007713 242007812_242007931 242016086_242016194 242017084_242018105 242018267_242018407 242018648_242019473 242020821_242021242 242023495_242023634 242023919_242024047 242024090_242024605 242024612_242024662 242027181_242028197 242031396_242031473 242032194_242032265 242032293_242032726 242032754_242033190 242036465_242036541 242036549_242036804 242037725_242038377 242038429_242039039 242039336_242040793 242040844_242040849 242041371_242041515 242041525_242041761 242042649_242043039 242043047_242043110 242043130_242043269 242043270_242043341 242043403_242043404 242043477_242043487 242043513_242043597 242043627_242043635 242043667_242043708 242043760_242043762 242086238_242086239 242086277_242086358 242086395_242086485 242086535_242086536 242108661_242108719 242112108_242112191 242119262_242119361 242127234_242127293 242127342_242127343 242127534_242128628 242128660_242129840 242129855_242130090 242130099_242131098 242173293_242173605 242173841_242174086 242176777_242176779 242176969_242177483 242177534_242177651 242178479_242178579 242180405_242180646 242181167_242181286 242181367_242181613 242181736_242181738 242181893_242182013 242183242_242183446 242183624_242183753 242183769_242184435 242184626_242185167 242185369_242185451 242185657_242185806 242185891_242185897 242186629_242186630 242186672_242186727 242198037_242198118 242198180_242198211 242198259_242198342 242198488_242198562 242199273_242199770 242202021_242202447 242202909_242202992 242203883_242204111 242204188_242204244 242204259_242204836 242204944_242204955 242208753_242208814 242250127_242250321 242250391_242250420 242250437_242250877 242252376_242252485 242252584_242252654 242256767_242256866 242257851_242257962 242267077_242267078 242267223_242267224 242267474_242267552 242267915_242267917 242267976_242267980 242268050_242268052 242269882_242269883 242269908_242269909 242269959_242269967 242270260_242270285 242270530_242270531 242271288_242271298 242271356_242271443 242271622_242271628 242271794_242272295 242272728_242272732 242273149_242273151 242287790_242287885 242288871_242288956 242293486_242293603 242293965_242294085 242294278_242294361 242294650_242294651 242294689_242294728 242294831_242295037 242295043_242295262 242307315_242307359 242395960_242396044 242399276_242399279 242399310_242399381 242403341_242403516 242403836_242403893 242403904_242404361 242404413_242404466 242406076_242406890 242406991_242407057 242407091_242407372 242407400_242407762 242431990_242432079 242432326_242432469 242435523_242435879 242435950_242436161 242436205_242436447 242436456_242437030 242440372_242441092 242446714_242447471 242447808_242448091 242448939_242449180 242456492_242457099 242459546_242459974 242460580_242461695 242465923_242466181 242466934_242466984 242467001_242467074 242467734_242467845 242475495_242475601 242475774_242475778 242475847_242475946 242475978_242476022 242485110_242485271 242485326_242485512 242487951_242488510 242490371_242490578 242490590_242490812 242490859_242490972 242491185_242491638 242491901_242492777 242492852_242493003 242493163_242493849 242493962_242494063 242494154_242494251 242494347_242494460 242494574_242494666 242494750_242494836 242494992_242495095 242495170_242495263 242495370_242495479 242495672_242495781 242495982_242496174 242496252_242496379 242496915_242496956 242497058_242497128 242497243_242497339 242497489_242497532 242497565_242497668 242497820_242498900 242562491_242562582 242563639_242563761 242567553_242567558 242567588_242567595 242567633_242567765 242567819_242567881 242567908_242567985 242568011_242568023 242679412_242679583 242679629_242679671 242689461_242689507 242689555_242689562 242689984_242690244 242694909_242695047 242695454_242695485 242695922_242696034 242697278_242697471 242697694_242698218 242698817_242699324 242699378_242699425 242699493_242699541 242700936_242701046 242702377_242702432 242702643_242702683 242702975_242703280 242703303_242703364 242703905_242703910 242703998_242704003 242704039_242704045 242704239_242704240 242704395_242704396 242704722_242705446 242706038_242706165 242786305_242786409 242787640_242787795 242788037_242788407 242788421_242788571 242788599_242788742 242788920_242789189 242789208_242789423 242789478_242789616 242790380_242790456 242883371_242883372 242883614_242883622 242883995_242884013 242884608_242884609 242884861_242884862 242885282_242885409 242885808_242885826 242887492_242887497 242888500_242888647 242888994_242888996 242889550_242889552 242894219_242894569 242909557_242909623 242909649_242909777 242909856_242910044 242910226_242910397 242910527_242910645 242910738_242910824 242910956_242911205 242911342_242911456 242911544_242912116 242913406_242913531 242913602_242913852 243008870_243009010 243041765_243041892 243042295_243042301 243042701_243042704 243046476_243046549 243046944_243046966 243047427_243047428 243047475_243047479 243047830_243048333 243048431_243048433 243061392_243061514 243068871_243069465 243103501_243103555 243103678_243105546 243107049_243107262 243107284_243107349 243133034_243133393 243134634_243134700 243135019_243135123 243135727_243135741 243136346_243136509 243137027_243137119 243137133_243137283 243137311_243137452 243137626_243137895 243137914_243138129 243138184_243138322 243153547_243153611 243153643_243153649 243153700_243153703 243153714_243153722 243153750_243153813 243164076_243164087 243164471_243164502 243164681_243164706 243165077_243165175 243165225_243165250 243165593_243165626 243165694_243165783 243165857_243165928 243166906_243168777 243169047_243169304 243170673_243170783 243171067_243171068 243171112_243171148 243171229_243171241 243171704_243171745 243172669_243172739 243172764_243172861 243172887_243172925 243172950_243173087 243173093_243173639 243173673_243173674 243174273_243174346 243174375_243174381 243174490_243174609 243185649_243185716 243201460_243201583 243227658_243227879 243228992_243229032 243229159_243229234 243231124_243231130 243231159_243231228 243233133_243233402 243233964_243234117 243234430_243234538 243234678_243234787 243236115_243236233 243236543_243236647 243238029_243238617 243238727_243239273 243239515_243239789 243239799_243240171 243240233_243240308 243240426_243240492 243240558_243241409 243241513_243241514 243241576_243241578 243241672_243241674 243242116_243242727 243242844_243243135 243243214_243243299 243243412_243243993 243244909_243245128 243245257_243245345 243246944_243247031 243247177_243247329 243250967_243251025 243253095_243253555 243254381_243254497 243254591_243255196 243255513_243255618 243255703_243256302 243256416_243256419 243256561_243256562 243256801_243257194 243260204_243261234 243264742_243265397 243268287_243268924 243269935_243269987 243271199_243271237 243271673_243271853 243272026_243272029 243272393_243272422 243272636_243272643 243280589_243281227 243281435_243282208 243282304_243283404 243292151_243292161 243292189_243292299 243296942_243297139 243297193_243297298 243297317_243297476 243297481_243297885 243297913_243297943 243297975_243297996 243298031_243298094 243298264_243298328 243298371_243298525 243298559_243298560 243298588_243298589 243298730_243298924 243326434_243326437 243326471_243326544 243326596_243326616 243326659_243326712 243326880_243326917 243326931_243326943 243327029_243327038 243327063_243327076 243327214_243327215 243327257_243327327 243327378_243327388 243327886_243327889 243327941_243328009 243328038_243328161 243328203_243328204 243332803_243332859 243335362_243335430 243335500_243335501 243335688_243335692 243335766_243335834 243335898_243336009 243336134_243336213 243337028_243337130 243337156_243337157 243338672_243338740 243338835_243338872 243339030_243339215 243339259_243339270 243339618_243339627 243339652_243339660 243339692_243339751 243339761_243339762 243339795_243339853 243339886_243339888 243339953_243340090 243342153_243342232 243342303_243342383 243342548_243342557 243342670_243342708 243348860_243349080 243349095_243349181 243349308_243349658 243349668_243349717 243349831_243349921 243350104_243350222 243350350_243350512 243350526_243350553 243350765_243350987 243351069_243351089 243351102_243351186 243351329_243351551 243351672_243351791 243351808_243351837 243351930_243351995 243352011_243352271 243352388_243352620 243353474_243353512 243353583_243353736 243354192_243354221 243354255_243354256 243354282_243354286 243354343_243354475 243354548_243354617 243354748_243354850 243354981_243354983 243355345_243355518 243355522_243356023 243356037_243356059 243356087_243356178 243356187_243356251 243366742_243366840 243366937_243367016 243374005_243374235 243374718_243375470 243375483_243375550 243375602_243375604 243375653_243376163 243376260_243376299 243377565_243377602 243381291_243381304 243381358_243381359 243381388_243381434 243385066_243385167 243385171_243386175 243386376_243386485 243386731_243386887 243387699_243388111 243388600_243388710 243388860_243389054 243389056_243389200 243389242_243389314 243390003_243390229 243390386_243390443 243390470_243390544 243390609_243390661 243390682_243390749 243391549_243391589 243391640_243391746 243391804_243391805 243392945_243393065 243393131_243393186 243393994_243394058 243396122_243396181 243399405_243399644 243404121_243404696 243406611_243406797 243407215_243407299 243412603_243412721 243413275_243413314 243413570_243413881 243414373_243414470 243414620_243415986 243416007_243416235 243416348_243416431 243416455_243416543 243416658_243416893 243416911_243417014 243417084_243417837 243418016_243419287 243419289_243420350 243420373_243421104 243421184_243421569 243421651_243421793 243421888_243422120 243422163_243422275 243422734_243422887 243423081_243423590 243423628_243424194 243424631_243425335 243425398_243425537 243425573_243427321 243428049_243428175 243428207_243428609 243428760_243429029 243429237_243429849 243429938_243430081 243430117_243431386 243431388_243431590 243438627_243438684 243440014_243440100 243440219_243440236 243440261_243440411 243440437_243440467 243440493_243440594 243440664_243440687 243441867_243441908 243445429_243445492 243445616_243445702 243451603_243451676 243452913_243452967 243452999_243453048 243453154_243453179 243453660_243453667 243453742_243453821 243454068_243454122 243480565_243480623 243480661_243480691 243480779_243480780 243481891_243482025 243483265_243483329 243483449_243483633 243483720_243483879 243483969_243484289 243484318_243484360 243484597_243484718 243484886_243485029 243485153_243485378 243485470_243485891 243486207_243486265 243486364_243486411 243486829_243487189 243487254_243487324 243489800_243490124 243493411_243493456 243493494_243493718 243493813_243493920 243493973_243494083 243494139_243494250 243494309_243494548 243494575_243494690 243494715_243494822 243494988_243495733 243495755_243496029 243496035_243496432 243498422_243498482 243498542_243498745 243498864_243499043 243499148_243499223 243499541_243499656 243499684_243499748 243541482_243541587 243556896_243556904 243556956_243557035 243557060_243557062 243557101_243557103 243570185_243570252 243570277_243570278 243579267_243579344 243579428_243579429 243580209_243580266 243583420_243584009 243584052_243584054 243590239_243590447 243590910_243591733 243592011_243592312 243592422_243594582 243596048_243596049 243596074_243596137 243601557_243602207 243603387_243603391 243603459_243603460 243603574_243603575 243603862_243603869 243603962_243603963 243606328_243606356 243606444_243606458 243606756_243606776 243606833_243606846 243607211_243607214 243607463_243607466 243620054_243620956 243621919_243622273 243629895_243630298 243630818_243630893 243631120_243631141 243631182_243631219 243631327_243631430 243631603_243631677 243631766_243632746 243633702_243633765 243633904_243633936 243633989_243634299 243634759_243635286 243635550_243635552 243635594_243635654 243636105_243636189 243636336_243636338 243636373_243636376 243636475_243636834 243638738_243638843 243638958_243639052 243639249_243639495 243639625_243639980 243648875_243649070 243649076_243649257 243656800_243657142 243661428_243661506 243661635_243661791 243661813_243662263 243662581_243662683 243662836_243662954 243663137_243663175 243663213_243664699 243664736_243664918 243665133_243665393 243700599_243700639 243702268_243702271 243702671_243702672 243702789_243702790 243703685_243703688 243703745_243703746 243703816_243703834 243703859_243703900 243704284_243704314 243704890_243704901 243704930_243704931 243706231_243706243 243706834_243706848 243723213_243723298 243723340_243723350 243729459_243729512 243729681_243729736 243729779_243729845 243729949_243730020 243730063_243730082 243730107_243730200 243730239_243730270 243730280_243730298 243730349_243730458 243730484_243730527 243730890_243730908 243730938_243731056 243731537_243731538 243731565_243731606 243759829_243760048 243763058_243763464 243763691_243763999 243764326_243764552 243764705_243765346 243765350_243765599 243765608_243765761 243765886_243765975 243766071_243766411 243766450_243766767 243766845_243766969 243766998_243767240 243767469_243767951 243768134_243768217 243768243_243768565 243768672_243769013 243769230_243769606 243769754_243770454 243771574_243771944 243772073_243772321 243772393_243772797 243772824_243773228 243773398_243773543 243773785_243773960 243774091_243774580 243774658_243774845 243775149_243775305 243776567_243776800 243777404_243777484 243779808_243780160 243784900_243784901 243785001_243785171 243787325_243787388 243787423_243787429 243787461_243787465 243787545_243787547 243787585_243787588 243787627_243787636 243787681_243787721 243790415_243790554 243790841_243791251 243791386_243791827 243791831_243791907 243792414_243793168 243793274_243793366 243795071_243795076 243795486_243795837 243795852_243796378 243799578_243799632 243800183_243800338 243800514_243800621 243800653_243800702 243801644_243801838 243815888_243816156 243845233_243845300 243855972_243856077 243882284_243882484 243882507_243882562 243882634_243882635 243882662_243882666 243883428_243883445 243883780_243883781 243883848_243883871 243886559_243887027 243887079_243887137 243888182_243888293 243891963_243892175 243892257_243893024 243893309_243893320 243893345_243893518 243893618_243893726 243893763_243893765 243893894_243894060 243894068_243894809 243894855_243895245 243895283_243895456 243895524_243895680 243895782_243896379 243896506_243897525 243899489_243899941 243899958_243900245 243900327_243900953 243901232_243901676 243903117_243903348 243918087_243919676 243919795_243919994 243920018_243920061 243920100_243920298 243964594_243964631 243964794_243964977 243965046_243965082 243965163_243965280 243965822_243966053 243966255_243967199 243967207_243967296 243967357_243968772 243968777_243968822 243968865_243968951 243969188_243970722 243970777_243970849 243970891_243971523 244009315_244009377 244009517_244009521 244026622_244026743 244026904_244027781 244031838_244032233 244032265_244032636 244033015_244033042 244034140_244034179 244034181_244034225 244034383_244035613 244035638_244036516 244036540_244036590 244095758_244098195 244098208_244098878 244125394_244125509 244125534_244125546 244126347_244126349 244126514_244126610 244130007_244130678 244130704_244131484 244131518_244131769 244132996_244133315 244133551_244133824 244134133_244134208 244134427_244134980 244135008_244135169 244139376_244139724 244140247_244140335 244140393_244141202 244141215_244141582 244145633_244146158 244146208_244146782 244147314_244147941 244148199_244148305 244148309_244148648 244148760_244149000 244149084_244149169 244149283_244149591 244149945_244150237 244150393_244150467 244150534_244150704 244150708_244151133 244151615_244152504 244152620_244153293 244153322_244153834 244154158_244155282 244156136_244156348 244157921_244158069 244159504_244159544 244159574_244159631 244159679_244159680 244174198_244174254 244174646_244174666 244190947_244191359 244212825_244212829 244212859_244212989 244213029_244213031 244213212_244213273 244213322_244213546 244214249_244214773 244264622_244264947 244265064_244265345 244266357_244266961 244292982_244293076 244293994_244294096 244294097_244294609 244295876_244296361 244296412_244296557 244318517_244318650 244318782_244318894 244318983_244319088 244319105_244319302 244321298_244321306 244321387_244322187 244322682_244323073 244326794_244326847 244327050_244327168 244330338_244331172 244331203_244331210 244331254_244331257 244331598_244332074 244332104_244332219 244332245_244332352 244332388_244333203 244333298_244333489 244333515_244333843 244333887_244335126 244335148_244335256 244335296_244336848 244336896_244336897 244337306_244338160 244339924_244339989 244340350_244340453 244374921_244374989 244381579_244381621 244382402_244382494 244383298_244383300 244383366_244383417 244384179_244384284 244384324_244384354 244384389_244384478 244384511_244384512 244384576_244384577 244384604_244384651 244384653_244384654 244384681_244384753 244384792_244384996 244385012_244385024 244385058_244385110 244385305_244385306 244385331_244385356 244385392_244385432 244385503_244386897 244387112_244387635 244387711_244388042 244388122_244388208 244388214_244388731 244388735_244389867 244396601_244396716 244416396_244417106 244419450_244419797 244420020_244420083 244423421_244423493 244438343_244438404 244439997_244440039 244478224_244478278 244478321_244478322 244478360_244478445 244478481_244478484 244478682_244478864 244509380_244510353 244510416_244510528 244510655_244510752 244510780_244510998 244511052_244511402 244511446_244511534 244511577_244511727 244511790_244512243 244512432_244512507 244514529_244514709 244514713_244514838 244515585_244515811 244515840_244516176 244516247_244516363 244516609_244516726 244516769_244517146 244517307_244517366 244517498_244518016 244552857_244552944 244553011_244553213 244553333_244553473 244553537_244553674 244553730_244554209 244554210_244554439 244554485_244555206 244555423_244555823 244555914_244556484 244556842_244557278 244557495_244557647 244557705_244557756 244557855_244558107 244558123_244558187 244559543_244559949 244560115_244560223 244560268_244560496 244560961_244561115 244561239_244561432 244561525_244561769 244561857_244561919 244562875_244563001 244569266_244569384 244569569_244569677 244593863_244593867 244594018_244594070 244595542_244595544 244595772_244595774 244597066_244597081 244597565_244597566 244597879_244597884 244598063_244598070 244598122_244598125 244598230_244598233 244600936_244601196 244601313_244601568 244602229_244602311 244602337_244602456 244605231_244605232 244605791_244605822 244606243_244606250 244606307_244606312 244606459_244606464 244606710_244606711 244606956_244606960 244607584_244607585 244608258_244608260 244608524_244608556 244608884_244608887 244611732_244611877 244612270_244612453 244615877_244615986 244616057_244616074 244616295_244616297 244616519_244616521 244634402_244634412 244634443_244635049 244641452_244642414 244642600_244642707 244643170_244643224 244664711_244664848 244664873_244664931 244667680_244667737 244667774_244667784 244667818_244667884 244667913_244667932 244667967_244668031 244668056_244668067 244750054_244750193 244750350_244750416 244751976_244752079 244753333_244753407 244753494_244753620 244753662_244753688 244753739_244753826 244753888_244753965 244754095_244754157 244754886_244755077 244756004_244756075 244756606_244756831 244756859_244757014 244757052_244757648 244757675_244757860 244757887_244758082 244758110_244758245 244760136_244760430 244760462_244760463 244760494_244760894 244760920_244761325 244761350_244761474 244761501_244761609 244761634_244761725 244761767_244761864 244761971_244762011 244762040_244762045 244762075_244762076 244762126_244762166 244762231_244762232 244762315_244762318 244762343_244762434 244762483_244762487 244762512_244762513 244762546_244762698 244787283_244787744 244788126_244788218 244788288_244788578 244790491_244791498 244791506_244792724 244793111_244794109 244795720_244795859 244796016_244796082 244797642_244797689 244798439_244798528 244799171_244799269 244799311_244799314 244799744_244799806 244800535_244800788 244801806_244801877 244802143_244802152 244802178_244802632 244802660_244802815 244802853_244803448 244803475_244803660 244803687_244803882 244803910_244804335 244804367_244804368 244804399_244804799 244804825_244805230 244805255_244805379 244805406_244805477 244805511_244805514 244805539_244805630 244805672_244805769 244805876_244805916 244805941_244805943 244805980_244805981 244806031_244806071 244806136_244806137 244806195_244806339 244806388_244806392 244806417_244806418 244806451_244806603 244815925_244816022 244821118_244822116 244822504_244823729 244823737_244824429 244841300_244841303 244841362_244841396 244841457_244841458 244846490_244846658 244850172_244850298 244850327_244850350 244850402_244850574 244850599_244850606 244850663_244850711 244850757_244850761 244850796_244850861 244850969_244851070 244851108_244851230 244851261_244851410 244851435_244851484 244851514_244851704 244851730_244851914 244851942_244851983 244852011_244852343 244852408_244852829 244852854_244854079 244854107_244854293 244854726_244854809 244854865_244854936 244855953_244856206 244856782_244856841 244856935_244856997 244857285_244857337 244857516_244857588 244857685_244857799 244858406_244859631 244859639_244860661 244862508_244862798 244862868_244862960 244863342_244863803 244881423_244881915 244913525_244913530 244913881_244913932 244914076_244914078 244936355_244936548 244937490_244937539 244937571_244938009 244938060_244938714 244939014_244939143 244939642_244939673 244939699_244939757 244940042_244940135 244940300_244940402 244940439_244940441 244940492_244941057 244941258_244941348 244941551_244941629 244941873_244942166 244942200_244942345 244942409_244942550 244945278_244945351 244945369_244945428 244945844_244946910 244947063_244947546 244949049_244949354 244949508_244950443 244951959_244952081 244952692_244952772 245022058_245022099 245028785_245030008 245030190_245030239 245033261_245033350 245033457_245033551 245037085_245038304 245042441_245042885 245043119_245043390 245044807_245045227 245045429_245045509 245046918_245047210 245047293_245047778 245084299_245084394 245084413_245085882 245085894_245086306 245086598_245086721 245086806_245087023 245087033_245087039 245087116_245087486 245087499_245087536 245087560_245088024 245088123_245088199 245088287_245089029 245089133_245089414 245089547_245090538 245090616_245090772 245090895_245091235 245091317_245091552 245091673_245092158 245092233_245092368 245093890_245094229 245094231_245094275 245102808_245102812 245102839_245102841 245103285_245103286 245103538_245103545 245103573_245103604 245103756_245103769 245104170_245104176 245109181_245109504 245136130_245136794 245141658_245143162 245143247_245143391 245143485_245143575 245143724_245145572 245145650_245146223 245146392_245146442 245146474_245146484 245148766_245149072 245149091_245149349 245149957_245150341 245150952_245151036 245177357_245178280 245182002_245182125 245182127_245182275 245182297_245182615 245186228_245186255 245186301_245187575 245192578_245193258 245193269_245193479 245202184_245202235 245202300_245202304 245202363_245202368 245202423_245202425 245202483_245202497 245202528_245202533 245202559_245202567 245202674_245202688 245211889_245212138 245212163_245212440 245213382_245213440 245214018_245214090 245216681_245216800 245216839_245216870 245217068_245217242 245217262_245217322 245217366_245217368 245217760_245219775 245220412_245220824 245220926_245221255 245221306_245221325 245221379_245221666 245221771_245221855 245221934_245222018 245222130_245222358 245222484_245222589 245222997_245223075 245223094_245223152 245223283_245223446 245223525_245223594 245223616_245223753 245223886_245223986 245224295_245224915 245225617_245225705 245225829_245226410 245226453_245226502 245226540_245226568 245226595_245226671 245226702_245226721 245226784_245226882 245226914_245226960 245226985_245227017 245227052_245227177 245227204_245227267 245227307_245227383 245230944_245231080 245231107_245231388 245231421_245231433 245231480_245231482 245231517_245231520 245232470_245232510 245232559_245232560 245239660_245239668 245239698_245240480 245240509_245240836 245240868_245240964 245241015_245241018 245241097_245241098 245254205_245254283 245254591_245254593 245254626_245254718 245254746_245254855 245257441_245257506 245257544_245257609 245257635_245258362 245258415_245258767 245258801_245258809 245258829_245258834 245258886_245258891 245258929_245259182 245260121_245261169 245261341_245261848 245262535_245262652 245262851_245263336 245264536_245264916 245264918_245265028 245265175_245265228 245265962_245266062 245266089_245267088 245267124_245267146 245267173_245267196 245267324_245267504 245267870_245267937 245268433_245268726 245269134_245269572 245269647_245269837 245270211_245270398 245273280_245273520 245273595_245273886 245274262_245274349 245281801_245281802 245281831_245281907 245286027_245286028 245286053_245286272 245286951_245287014 245289100_245289181 245289194_245289236 245291910_245292090 245295672_245295856 245297433_245297545 245319871_245320012 245320370_245320469 245320533_245320633 245320742_245320783 245320815_245320822 245320966_245321040 245321189_245321310 245321473_245321567 245321655_245321751 245322866_245323174 245339546_245339687 245340045_245340144 245340208_245340308 245340417_245340458 245340490_245340497 245340641_245340715 245340864_245340985 245341148_245341242 245341330_245341426 245341608_245341946 245343126_245343294 245346208_245346480 245358267_245358320 245358479_245358480 245362636_245362925 245363959_245364037 245364146_245364187 245364293_245364295 245364370_245364444 245364593_245364714 245364877_245364971 245365059_245365155 245373043_245373093 245373704_245373818 245373863_245373908 245374347_245374488 245379978_245380068 245389255_245389352 245389389_245389534 245389763_245389812 245389961_245390034 245390178_245390185 245390217_245390255 245410789_245410886 245411895_245411896 245411931_245412013 245412043_245412351 245412360_245412837 245412867_245413005 245413452_245414653 245414685_245416638 245416647_245416736 245417107_245417178 245417185_245417422 245417482_245417666 245417833_245418132 245418165_245418256 245418282_245418287 245418805_245418995 245419463_245419551 245419624_245419927 245419959_245419980 245420005_245420033 245420058_245420381 245420530_245420537 245420663_245420731 245420799_245420814 245420869_245420919 245421651_245421736 245421981_245422033 245422312_245422344 245423303_245423319 245423368_245423415 245424023_245424075 245424100_245424168 245424248_245424252 245424387_245424392 245424417_245424477 245424526_245424530 245424586_245424638 245424665_245424677 245424716_245424723 245424787_245424840 245424883_245424894 245424974_245424982 245425379_245425445 245425574_245425652 245425703_245427122 245428838_245428879 245428940_245429009 245429240_245429334 245429336_245429825 245429863_245430271 245431160_245431257 245433652_245433982 245434578_245434946 245462197_245464889 245464936_245466857 245467441_245468514 245468609_245468672 245468715_245468716 245469565_245469677 245470455_245470642 245507037_245507038 245507083_245507103 245507845_245507852 245507917_245507980 245508380_245508383 245517017_245517020 245517099_245517149 245557723_245558029 245558219_245558278 245558421_245558949 245560483_245560782 245560784_245561014 245561039_245561077 245561495_245561680 245561745_245562550 245563227_245563321 245569928_245570671 245570832_245571265 245575335_245575639 245575722_245576208 245576843_245576861 245576886_245576945 245576982_245577117 245577332_245577341 245579737_245579954 245580063_245580418 245601869_245602056 245602087_245602128 245602532_245602683 245640013_245640058 245640229_245640245 245964942_245965119 245965169_245965286 245965309_245965604 245966057_245966262 245966280_245966376 245966383_245966632 245966711_245967305 245967306_245967698 245967820_245968060 245973045_245973143 245973760_245973770 245973830_245974015 245974032_245974269 245974294_245974576 245974627_245975627 245976404_245976941 245976959_245977016 245977048_245977585 245977615_245978385 245979435_245979481 245979700_245979721 245979747_245979812 245982049_245982127 245984200_245984355 245984386_245984387 245984517_245985183 245985263_245985516 245985575_245985622 245985690_245985758 245985928_245985997 245986010_245986896 245987371_245989781 245989808_245990797 245990977_245990992 245991064_245992326 245992341_245993042 245993153_245993297 245993386_245993601 245993708_245993964 245994394_245994692 245995258_245995690 245995695_245995732 245995741_245997377 245997422_245998552 245998574_245998623 245998624_245998692 245998694_245998792 245998796_245999051 246004381_246004439 246004476_246004480 246004528_246004634 246004735_246004808 246004845_246004857 246006042_246006043 246006072_246006073 246006138_246006355 246008865_246008907 246009094_246009260 246009374_246009468 246009566_246009656 246009771_246010020 246010174_246010325 246010408_246010590 246010678_246010741 246010791_246010828 246010924_246011462 246011605_246011638 246011778_246012096 246012181_246012272 246012291_246012521 246012601_246012716 246012804_246013041 246013044_246013375 246013379_246013522 246013625_246013848 246013980_246014291 246014853_246015529 246016115_246016755 246016979_246017037 246017064_246017186 246017377_246017446 246017483_246018083 246018098_246018377 246021317_246022018 246022294_246022334 246023521_246023980 246024057_246024292 246024467_246024571 246024582_246025676 246026012_246026132 246026901_246026978 246027289_246027373 246027678_246027768 246027876_246027970 246028056_246028095 246028112_246028152 246028485_246028512 246028720_246028757 246028998_246029078 246029368_246029558 246029862_246029929 246029954_246029963 246030141_246030369 246030371_246030469 246030539_246030638 246030798_246030808 246030834_246030882 246031309_246031343 246031629_246032333 246032635_246032848 246033137_246033319 246036454_246036594 246038013_246038115 246039529_246039756 246039855_246040120 246040152_246040189 246040738_246040851 246045014_246045025 246045060_246045158 246048417_246048510 246048612_246048796 246051274_246051574 246051983_246052167 246052255_246052772 246052826_246052950 246054394_246054448 246054473_246054799 246054868_246054917 246056335_246056683 246071872_246072008 246073044_246073149 246073163_246074200 246074344_246074445 246074500_246074595 246074624_246074965 246075095_246075096 246075189_246075287 246075485_246075598 246075859_246075960 246076024_246076232 246076233_246077630 246077946_246078058 246078075_246078243 246078279_246078393 246078418_246078447 246078477_246078533 246078734_246078875 246078912_246079012 246079078_246079245 246079303_246079535 246079768_246079771 246079810_246079927 246080166_246080307 246080344_246080444 246080510_246080677 246080735_246080967 246081200_246081203 246081242_246081389 246081534_246081536 246081578_246081677 246081714_246081826 246081884_246082206 246082349_246082352 246082391_246082454 246082520_246082826 246082858_246082862 246082967_246083279 246084571_246084694 246084723_246084883 246085576_246086043 246086154_246086756 246086757_246086998 246087217_246091924 246110301_246110436 246110466_246110524 246110583_246110643 246110754_246111041 246111057_246111431 246111453_246111479 246111518_246111547 246111563_246111639 246111661_246111687 246111726_246111755 246111771_246111847 246111869_246111895 246111934_246111963 246111979_246112056 246112224_246112437 246112474_246113499 246113538_246113549 246113586_246113826 246114017_246114854 246114879_246115069 246115123_246115192 246115231_246115242 246115279_246115450 246115465_246117295 246117334_246117345 246117382_246117398 246117667_246117714 246117747_246117805 246117811_246118202 246118255_246118919 246118965_246119157 246119176_246119462 246123494_246123575 246124282_246124335 246125162_246125288 246125468_246125474 246125548_246125557 246125616_246125617 246125677_246125679 246126038_246126039 246126611_246126612 246126755_246126846 246126924_246126925 246126968_246126969 246127597_246127599 246127668_246127669 246127758_246127759 246127832_246127834 246127870_246127874 246128204_246128205 246128284_246128286 246128378_246128382 246130543_246130545 246130650_246130663 246130743_246130746 246130800_246130818 246130851_246130983 246131163_246131164 246134950_246135066 246135252_246135341 246135391_246135663 246136366_246136466 246136654_246136778 246136800_246137215 246138957_246139012 246144596_246145123 246145336_246145551 246145725_246145776 246145803_246145823 246151797_246151964 246152080_246152593 246152612_246152854 246152869_246153324 246153615_246153695 246153728_246153952 246160917_246160918 246160996_246161357 246162466_246162562 246163109_246163191 246163223_246163258 246163290_246163298 246163358_246163625 246163654_246164183 246164195_246164328 246164339_246164442 246164606_246164811 246164845_246164898 246164947_246165250 246165602_246165822 246166289_246166357 246166538_246166540 246166618_246167292 246167357_246167363 246167664_246167736 246168005_246168073 246168376_246168393 246168419_246168571 246168816_246168904 246170305_246170411 246170424_246170562 246170608_246170984 246174242_246174396 246174497_246174603 246175179_246176169 246176243_246176500 246176511_246177110 246177230_246177337 246177446_246177468 246177510_246177643 246177748_246177976 246178123_246178272 246178324_246178494 246178508_246178841 246178925_246179004 246179132_246179264 246179293_246179870 246179906_246180077 246180162_246181003 246181071_246181172 246181248_246181366 246181449_246181591 246181662_246182367 246182545_246183008 246183117_246183170 246183237_246183371 246183374_246183725 246183752_246183826 246205756_246205758 246205791_246205850 246205885_246205984 246206006_246206154 246206207_246206330 246207143_246207371 246207697_246207814 246207823_246207877 246207902_246208050 246208082_246208133 246208517_246208739 246208785_246208900 246209123_246209403 246209439_246209440 246209478_246209483 246209846_246209925 246209996_246210111 246233673_246233734 246233768_246236151 246237224_246237270 246237312_246237725 246237771_246237906 246237930_246237969 246238195_246238288 246238584_246238674 246238839_246239001 246239476_246239723 246239733_246239840 246239864_246240039 246240158_246240347 246240538_246240951 246254967_246255256 246255506_246255758 246262784_246262884 246263374_246263627 246265655_246265656 246266346_246266354 246266431_246266476 246266869_246266918 246267246_246267256 246267454_246267456 246268379_246268383 246271485_246271487 246271526_246271532 246271597_246271603 246288960_246289577 246289645_246290415 246310683_246310772 246311101_246311167 246311653_246311749 246313069_246313117 246313856_246314238 246314266_246314333 246314561_246315013 246315157_246315341 246315361_246315666 246372777_246372902 246384971_246386651 246386987_246387590 246392672_246392726 246396126_246396185 246396229_246396268 246398697_246398796 246398811_246398938 246398964_246399103 246399431_246399476 246403271_246403362 246403569_246403678 246403719_246403830 246403866_246404092 246404539_246404709 246405609_246405643 246405686_246405730 246418059_246418118 246422896_246423028 246424802_246426218 246426293_246426910 246427079_246428721 246428774_246429122 246429131_246429200 246429290_246429430 246429461_246430491 246430586_246430976 246431229_246431381 246431611_246431701 246431752_246431857 246432118_246432269 246432273_246432967 246433112_246433117 246433276_246433280 246433333_246433888 246438625_246438732 246438784_246438844 246438925_246439179 246442265_246443323 246445204_246445888 246447979_246447993 246448056_246448058 246448243_246448250 246449091_246449092 246449198_246449325 246449532_246449534 246449728_246449763 246449821_246449827 246466909_246466978 246466994_246467326 246467560_246467607 246467648_246467709 246467752_246468163 246468253_246468350 246468426_246468483 246468486_246468537 246468607_246468681 246468682_246468707 246468851_246468888 246468900_246468929 246469034_246469127 246469274_246469328 246469332_246469373 246469449_246469534 246469623_246469752 246470913_246470918 246471032_246472407 246472913_246473017 246480622_246481160 246481459_246481571 246481605_246481706 246481843_246482106 246482134_246482241 246482253_246482811 246482858_246482948 246483274_246483850 246483933_246483936 246483957_246484032 246484108_246484338 246484496_246484594 246484756_246484761 246484768_246484854 246484974_246485091 246506918_246507039 246523754_246523958 246524263_246525058 246525065_246525211 246526676_246526780 246526903_246527520 246527770_246528350 246528728_246528958 246529065_246529160 246529389_246529798 246530362_246530383 246530791_246530916 246532755_246532974 246533233_246533360 246533611_246533619 246533676_246533757 246542049_246542057 246542086_246542087 246542312_246542315 246543009_246543014 246543468_246543572 246543946_246543949 246544227_246544228 246544341_246544360 246572007_246572106 246572312_246572394 246573104_246573155 246573167_246573291 246587486_246587487 246587696_246587698 246588136_246588149 246588282_246588322 246588722_246588741 246588918_246588919 246589013_246589019 246589308_246589313 246621989_246622077 246624805_246624840 246624924_246624932 246624980_246625014 246625085_246625093 246625123_246625125 246625469_246625473 246625880_246625881 246626047_246626056 246626099_246626111 246626171_246626179 246626331_246626337 246626429_246626444 246635633_246635836 246646971_246647118 246647880_246648155 246648182_246648275 246662058_246662169 246662656_246662686 246662732_246662762 246662787_246662795 246662833_246662891 246662933_246663048 246663083_246663088 246663120_246663161 246663194_246663303 246663329_246663344 246663370_246663371 246663827_246663891 246716401_246716456 246717027_246717035 246717063_246717090 246717115_246717118 246717145_246717276 246717912_246718255 246718474_246718861 246718953_246719170 246719246_246719351 246719414_246719420 246719531_246719534 246719722_246720065 246720128_246720302 246720318_246720321 246720388_246720479 246720605_246720651 246720994_246721175 246721183_246721384 246721489_246721596 246721653_246721947 246722010_246722109 246722186_246722535 246722608_246722717 246722834_246723138 246723177_246723400 246724639_246724661 246724909_246724994 246725285_246725397 246725623_246725701 246725876_246725979 246726246_246726339 246731053_246731121 246732818_246732964 246732971_246733032 246733072_246733368 246733460_246733861 246733972_246734016 246734038_246734238 246734657_246734794 246740486_246740544 246740553_246740624 246741062_246741854 246751978_246752803 246753211_246753385 246754717_246754720 246755487_246755647 246757245_246757289 246757296_246757502 246757623_246758432 246758461_246758855 246758948_246759375 246759386_246762001 246762047_246762673 246762702_246762872 246763077_246763306 246763392_246763707 246763726_246766311 246807290_246807351 246819628_246820071 246820105_246820305 246820352_246820593 246820623_246820743 246820895_246821852 246821953_246822309 246822414_246822523 246832601_246832651 246840601_246840641 246859662_246859823 246863051_246863161 246863511_246863514 246865939_246866048 246866076_246866205 246866237_246866286 246866315_246866556 246866620_246866664 246869940_246870133 246870155_246870415 246870419_246870672 246870779_246871187 246876038_246876113 246883674_246883910 246892862_246893407 246893720_246893860 246894138_246894248 246894680_246894775 246895159_246895487 246895867_246896190 246907058_246907116 246907160_246907169 246937291_246937402 246937429_246937592 246939493_246939975 246940291_246940424 246940699_246940806 246941238_246941340 246941724_246942013 246942116_246942214 246942218_246942485 246942676_246942788 246942789_246943226 246943237_246943322 246945287_246945288 246945460_246945462 246945649_246945651 246946036_246946037 246946071_246946072 246947375_246947377 246947402_246947409 246948143_246948146 246948234_246948246 246948774_246948776 246949158_246949159 246949427_246949433 246950247_246950251 246950459_246950473 247001493_247001518 247001544_247001555 247001594_247001649 247002264_247002371 247084767_247084796 247092948_247092950 247093094_247093098 247093155_247093157 247093540_247093541 247094401_247094402 247094494_247094497 247094661_247094667 247094740_247094744 247094856_247094858 247094954_247094959 247095076_247095148 247095318_247095319 247103386_247103461 247103657_247103672 247103698_247103761 247105332_247105366 247105429_247105437 247108811_247108828 247108854_247108856 247108900_247108915 247108949_247109010 247109048_247109101 247109403_247109695 247110044_247110119 247110190_247110213 247110240_247110245 247118471_247118593 247118918_247119170 247119214_247119215 247119247_247119310 247119569_247119662 247119783_247119836 247120044_247120117 247120284_247120338 247120363_247120367 247120393_247120397 247120489_247120505 247120591_247120622 247121214_247121258 247125269_247125329 247125406_247125562 247126657_247126708 247127261_247128286 247129122_247129291 247129308_247129363 247130497_247130730 247134572_247134604 247134655_247134694 247134729_247134792 247135488_247135536 247135563_247135573 247136259_247136320 247136361_247136365 247136390_247136581 247139312_247139450 247150647_247150777 247152117_247152138 247152215_247152257 247153688_247153707 247153732_247153749 247153774_247153855 247154953_247154958 247155019_247155056 247155116_247155118 247155325_247155332 247155408_247155431 247156831_247156878 247158875_247158898 247158997_247159015 247169494_247169597 247172656_247172678 247172703_247172789 247172959_247173085 247176004_247176144 247176724_247176797 247176821_247176971 247177027_247177041 247177164_247177171 247177266_247177273 247177329_247177335 247184045_247184288 247184341_247184498 247188891_247189007 247189050_247189522 247189720_247189875 247190118_247190743 247190775_247190867 247190877_247190945 247195481_247195597 247195640_247196134 247196309_247196465 247196699_247197327 247197359_247197451 247197461_247197528 247202063_247202179 247202222_247202694 247202892_247203047 247203290_247203915 247203947_247204039 247204049_247204117 247204702_247205382 247205446_247206895 247207070_247207253 247207382_247207649 247207654_247207788 247207875_247208179 247208258_247208338 247208402_247209013 247209146_247209207 247209454_247209545 247212729_247212878 247213367_247213594 247213973_247214253 247214412_247215020 247215079_247215377 247215835_247216154 247216401_247216485 247216970_247217028 247218365_247218956 247219199_247219354 247219558_247220045 247220273_247220506 247220841_247220916 247221367_247221469 247225976_247226034 247228797_247228888 247228899_247229976 247230042_247230069 247230096_247230383 247231965_247232091 247233054_247233063 247233110_247233122 247233172_247233179 247245216_247245221 247245960_247245965 247246073_247246082 247246216_247246219 247246705_247246708 247246920_247246923 247248098_247248102 247249582_247249586 247250016_247250029 247250107_247250110 247257703_247257792 247258338_247258478 247259738_247260679 247260685_247260891 247261319_247261373 247261469_247261550 247261619_247261850 247262707_247263222 247263300_247264406 247264500_247264608 247264742_247264749 247266467_247266580 247266685_247267105 247267147_247267224 247267410_247267544 247267608_247268082 247268224_247268328 247268489_247268662 247268719_247268880 247269005_247269225 247269457_247269739 247269890_247270055 247270112_247270620 247270715_247270940 247270989_247271429 247274217_247274233 247274367_247274368 247274454_247274457 247274570_247274571 247274984_247275000 247275171_247275175 247275238_247275240 247275311_247275315 247275784_247275785 247276095_247276103 247276859_247276920 247277285_247277305 247288344_247288414 247288458_247288463 247290687_247290691 247290721_247290776 247290981_247291061 247291138_247291142 247291274_247291334 247302604_247302606 247302751_247302752 247302804_247302822 247302887_247302895 247303088_247303089 247303283_247303289 247303320_247303326 247303790_247303809 247303834_247303863 247304264_247304293 247304348_247304364 247304415_247304423 247304760_247304768 247316953_247317013 247323648_247324377 247324382_247326196 247326324_247326431 247326501_247327350 247327474_247327670 247327710_247327810 247327818_247328075 247331250_247331400 247340723_247341047 247341081_247341344 247341383_247341656 247345116_247345120 247345214_247345236 247345601_247346243 247346325_247346327 247346381_247346384 247351549_247351923 247352013_247352347 247352351_247352453 247352457_247354453 247356632_247357129 247357144_247357405 247357475_247358403 247358417_247358531 247358572_247358660 247358755_247358893 247358991_247359122 247359361_247359630 247361429_247361448 247361497_247361570 247369179_247369204 247369229_247369257 247369286_247369326 247369351_247369416 247376641_247376750 247376759_247376840 247376912_247377129 247377139_247377224 247377231_247377650 247377671_247377992 247378311_247378407 247378769_247378792 247378948_247379195 247379648_247379739 247379919_247379956 247379963_247380110 247380116_247380661 247382123_247382132 247382194_247382213 247382239_247382293 247382383_247382405 247382499_247382511 247389668_247390231 247390254_247390776 247390797_247390934 247391007_247391802 247391828_247391918 247392181_247392579 247392733_247392999 247393397_247393436 247393506_247393559 247393599_247393702 247393799_247393906 247394002_247394906 247394979_247395193 247395476_247395495 247395613_247396112 247396444_247396598 247396866_247397395 247397677_247397768 247398202_247398331 247398339_247398630 247398733_247399038 247407987_247408355 247422142_247422241 247429048_247429111 247431648_247431708 247431736_247431761 247431934_247432002 247432032_247432100 247432736_247432804 247433096_247433141 247479132_247479268 247479631_247479739 247568889_247568922 247569208_247569575 247569581_247570498 247570663_247570996 247571537_247571666 247572127_247572743 247572873_247573035 247573170_247573427 247573527_247574534 247577044_247577180 247577191_247577861 247577957_247578076 247578079_247578381 247581151_247581374 247581538_247581666 247581869_247582589 247586134_247586340 247586343_247586437 247586588_247587231 247595384_247595747 247595772_247595775 247595998_247596037 247596042_247596075 247596130_247596281 247596627_247597081 247597167_247597312 247597510_247597674 247597699_247597700 247598842_247599031 247604940_247605068 247605708_247605891 247605908_247606551 247613224_247613952 247614026_247614534 247615357_247615655 247615665_247615962 247616940_247617027 247622154_247623093 247623932_247624447 247641384_247641788 247641854_247642286 247642987_247643088 247643151_247643837 247643857_247644046 247644593_247645146 247645156_247645231 247645398_247645435 247645545_247645932 247646301_247646426 247646429_247646501 247646652_247646888 247646951_247647131 247647312_247647472 247647683_247647807 247647923_247648025 247648162_247648572 247648600_247648703 247648727_247649091 247649112_247649313 247649337_247649663 247649717_247650163 247650167_247650254 247651121_247651960 247657379_247657585 247657783_247657884 247693383_247693396 247693446_247693506 247734914_247735935 247735953_247736011 247736013_247736407 247736451_247736575 247736582_247737103 247753727_247753736 247753884_247753895 247753948_247753977 247754033_247754044 247754132_247754133 247754246_247754258 247754338_247754339 247766477_247766533 247768309_247768365 247779112_247779174 247793742_247794013 247796199_247796251 247796716_247797259 247801713_247801814 247802479_247802579 247812123_247812840 247813679_247813769 247815060_247815122 247815196_247815294 247815325_247815367 247815991_247816081 247816164_247816266 247816273_247816399 247817478_247817538 247817580_247817655 247818273_247818467 247822592_247822597 247822711_247822780 247822817_247822819 247822861_247822865 247822908_247822917 247823010_247823012 247834416_247834432 247834457_247834607 247834798_247835720 247835765_247835915 247836504_247836516 247836636_247836650 247836766_247836767 247836919_247836950 247842500_247842551 247842628_247842849 247842926_247842974 247843001_247843135 247843197_247843198 247843296_247843492 247843561_247843609 247843721_247844174 247846286_247846371 247847509_247847553 247851074_247851651 247851676_247851685 247851710_247851818 247851827_247852194 247852365_247852478 247852502_247852596 247852794_247853134 247853365_247853520 247853634_247853897 247853935_247854349 247854411_247854687 247854690_247854769 247855998_247856061 247856737_247856989 247864253_247864548 247865468_247865696 247865875_247865962 247866448_247866511 247866520_247866622 247875037_247875114 247876546_247876993 247881117_247881172 247881236_247881263 247881298_247881333 247881394_247881453 247881490_247881510 247886050_247886174 247886179_247886219 247886442_247886602 247886844_247886979 247887055_247887162 247887251_247887794 247887823_247888274 247888361_247888766 247888883_247889132 247889240_247889390 247889444_247889694 247889847_247890785 247890860_247891362 247891537_247891573 247891719_247891825 247891857_247891949 247891973_247892072 247892089_247892305 247892337_247892450 247892510_247893235 247893376_247893490 247896538_247896604 247896669_247896686 247896712_247896765 247912187_247912423 247912449_247912452 247912531_247912533 247914153_247914680 247929494_247929524 247929751_247929757 247929963_247929965 247930238_247930240 247930698_247930704 247930749_247930750 247931106_247931115 247931234_247931238 247931481_247931482 247931514_247931515 247932571_247932613 247933247_247933249 247933343_247933348 247933509_247933551 247933883_247933884 247934305_247934306 247942742_247942839 247942865_247942879 247942965_247942978 247943021_247943022 247947563_247947644 247947680_247947684 247947771_247947776 247947870_247947872 247958603_247959181 247973950_247974000 247974075_247974093 247974164_247974168 247974215_247974246 247982611_247982901 247982920_247983092 247984809_247984856 247985017_247985314 247985316_247986026 247986290_247986641 247986646_247986715 247986720_247987832 247988151_247988225 247991974_247992007 247992054_247992084 247992239_247992311 247992372_247992607 247992633_247992921 247994167_247994597 247995017_247995234 247995268_247995388 247995464_247995475 247995589_247995702 247995752_247995833 247995957_247996114 247996184_247996297 247996373_247997004 247997038_247997214 247997289_247997450 247997585_247997694 247997916_247997982 247997992_247998049 247998189_247999335 247999606_247999692 247999703_247999890 247999970_248000042 248000047_248000875 248001201_248001376 248003120_248003794 248003832_248003916 248003958_248004018 248004082_248004187 248005774_248006204 248006236_248006370 248006452_248007154 248007181_248007613 248007643_248008388 248008420_248008472 248009233_248009296 248009748_248009861 248009913_248009918 248011303_248011382 248023201_248023244 248023275_248023276 248023319_248023322 248037567_248037708 248059199_248059734 248060346_248060426 248060708_248060746 248061342_248061464 248066235_248066604 248067287_248067382 248068315_248068552 248068585_248068905 248069038_248069113 248069782_248069873 248070219_248070317 248070511_248070629 248070655_248070726 248071155_248071708 248072611_248072836 248073029_248075066 248075091_248075336 248077779_248077781 248077806_248077829 248077858_248077956 248077989_248078021 248078068_248078161 248078186_248078189 248078352_248078430 248078607_248078623 248078651_248078701 248078779_248079085 248085470_248085478 248085542_248085556 248085609_248085617 248085716_248085717 248086422_248086451 248088025_248088051 248088211_248088212 248088637_248088638 248088799_248088814 248116033_248116067 248116419_248116654 248116671_248116742 248116780_248116842 248116964_248117047 248117165_248117318 248117647_248117840 248119378_248119527 248119565_248119680 248119756_248120091 248120190_248120317 248160814_248160993 248160995_248161243 248161299_248161792 248161806_248161919 248162243_248162419 248164163_248164708 248164739_248165013 248166716_248166962 248167001_248167083 248174550_248174564 248174635_248174704 248174730_248174775 248174810_248174854 248174884_248174892 248174926_248175029 248175247_248175719 248175739_248176044 248176402_248177542 248181606_248181672 248198871_248200836 248200902_248200983 248201071_248202238 248202252_248202306 248202317_248202434 248202442_248202559 248202565_248203554 248203590_248203730 248203806_248203881 248203885_248203939 248203973_248204171 248208141_248209461 248209468_248209826 248217524_248217691 248217707_248218080 248221116_248221368 248221380_248222011 248222131_248222241 248222254_248222417 248222427_248222562 248222646_248222832 248223388_248223389 248224405_248224460 248224530_248224540 248224824_248224881 248226941_248226948 248226973_248226983 248227092_248227107 248227144_248227161 248227231_248227232 248227655_248227656 248227710_248227718 248228633_248228864 248243097_248243199 248243255_248243344 248251569_248251578 248251688_248251692 248252167_248252205 248252237_248252240 248252635_248252660 248289808_248291507 248291548_248292054 248292080_248292959 248292990_248293328 248293679_248293803 248293942_248294092 248294159_248294311 248294428_248295142 248295167_248296885 248296898_248297486 248297506_248297675 248297692_248297757 248298632_248298853 248298939_248299157 248299193_248299290 248299322_248299394 248299553_248299597 248321733_248322113 248322793_248322838 248322873_248324717 248324719_248325128 248325149_248325335 248325337_248325662 248325808_248325854 248344487_248346995 248347048_248347196 248347226_248347717 248347720_248347863 248347876_248348157 248348163_248348255 248349407_248349666 248349771_248350254 248351101_248351389 248351509_248351944 248353349_248353617 248353756_248353836 248353958_248354031 248355010_248355284 248355423_248355602 248355741_248355824 248356775_248356839 248356879_248356944 248357002_248358509 248358605_248358656 248358797_248358890 248372646_248373054 248373214_248373295 248381145_248381189 248381217_248381235 248383511_248383561 248383721_248383983 248383992_248384053 248385705_248385841 248385850_248386020 248460786_248460790 248460815_248460827 248460926_248460953 248461009_248461010 248465594_248465639 248465738_248465741 248473755_248473837 248473866_248474051 248474076_248474078 248478232_248478565 248479139_248480706 248483183_248483554 248483955_248484124 248484170_248484235 248484241_248484339 248509858_248510177 248510180_248510320 248511196_248511312 248512994_248513042 248513052_248513099 248513127_248513330 248513688_248514043 248533812_248534696 248534733_248535055 248535100_248535526 248535686_248535786 248535884_248535973 248536150_248536433 248536575_248536594 248536695_248536797 248536947_248537056 248537064_248537111 248537431_248539580 248539626_248540795 248540803_248542483 248542525_248542610 248543011_248543621 248543622_248544689 248544741_248546759 248546775_248546810 248546824_248547553 248547576_248547784 248547801_248548167 248548192_248548319 248548705_248548958 248548960_248549096 248549202_248549501 248549614_248552118 248552414_248552594 248553394_248553488 248559658_248559706 248562950_248563079 248566530_248566596 248566698_248566701 248566934_248566936 248570116_248570117 248570172_248570173 248570946_248570948 248570982_248570986 248571351_248571429 248571822_248571837 248571889_248571902 248572275_248572277 248577304_248577307 248577437_248577439 248577473_248577477 248577843_248577853 248577881_248577925 248578319_248578335 248578402_248578405 248580502_248580534 248580959_248580961 248581017_248581022 248581084_248581086 248581249_248581253 248586526_248586533 248586576_248586580 248586605_248586644 248613065_248613077 248613111_248613244 248613438_248613541 248620962_248621018 248621050_248621066 248705927_248706008 248706093_248706232 248706814_248706875 248707152_248707227 248707455_248707556 248707644_248707726 248707916_248708018 248708613_248708680 248708732_248708929 248709192_248709306 248709527_248709565 248709625_248709700 248709797_248709971 248710015_248710076 248710782_248710893 248711150_248711210 248728027_248728595 248729972_248730106 248732935_248732958 248732984_248733007 248745667_248745684 248745734_248745786 248750161_248750173 248750200_248750290 248778066_248778118 248796064_248796310 248806199_248806440 248806501_248806535 248806592_248806653 248806756_248806846 248806955_248807035 248807089_248807176 248807239_248807336 248807386_248807500 248807576_248807655 248807811_248807927 248808011_248808142 248808148_248808175 248808283_248808294 248808731_248808842 248808887_248808996 248809129_248809256 248809351_248809524 248810600_248810762 248811001_248811099 248811158_248811205 248811304_248811371 248811400_248811592 248811779_248812117 248812128_248812825 248812956_248813166 248815391_248815477 248815478_248815535 248816898_248817029 248817040_248817371 248817399_248817718 248820738_248821591 248824218_248824278 248824392_248824605 248824646_248824833 248824837_248824939 248826373_248826854 248826980_248827191 248829912_248829917 248829946_248829947 248830003_248830080 248830137_248831388 248836705_248836815 248836840_248836922 248836937_248837042 248837050_248837085 248837113_248837150 248839528_248840395 248840401_248841176 248841207_248841586 248841606_248841773 248842053_248842549 248842578_248842653 248842686_248842750 248842771_248842852 248842855_248843645 248843661_248843811 248843814_248844774 248844789_248844851 248844917_248845016 248845046_248845373 248845405_248846513 248846522_248846679 248846779_248846921 248847052_248847430 248847721_248848525 248848686_248848848 248848908_248849936 248849986_248850201 248865265_248865317 248891849_248891936 248891957_248892017 248892131_248893110 248893126_248893279 248893328_248893763 248893835_248893914 248894012_248894122 248894299_248894340 248894541_248894699 248894800_248894962 248895052_248895202 248895293_248895368 248895498_248895743 248895765_248896314 248896945_248899420 248900598_248900719 248901114_248901207 248901247_248901302 248901899_248901904 248901938_248901959 248901989_248902100 248902618_248902681 248929434_248930473 248930535_248930881 248930912_248931740 248931954_248932262 248932420_248933339 248933363_248934044 248934087_248934174 248950654_248950699 248970974_248971021 248976147_248976149 248976214_248976260 248978424_248978545 248983610_248984083 248984375_248987543 248988610_248988742 248988873_248988991 248989722_248989942 248990055_248990333 248990625_248991149 248991191_248991647 248993042_248993761 248993787_248994086 248994203_248994361 248994499_248994514 248994612_248994614 248994655_248994732 248994779_248994781 248998156_248998235 248998280_248998328 248998352_248998771 248998841_248999079 248999420_248999471 249000056_249000235 249011659_249011805 249016641_249016996 249017008_249017089 249017758_249017861 249017877_249017968 249018089_249018526 249019027_249019189 249019193_249019378 249019383_249019560 249019896_249020216 249020338_249020479 249020514_249020515 249020904_249021584 249046586_249046596 249046906_249046971 249051603_249051730 249057366_249057368 249057420_249057501 249067030_249067044 249067092_249067197 249067734_249067735 249067771_249067866 249069774_249069830 249069862_249069962 249079943_249080159 249080170_249080613 249080639_249081203 249081210_249082665 249082727_249083036 249083080_249083255 249083283_249083480 249083485_249084479 249084572_249084988 249085030_249086328 249086673_249086772 249086838_249086923 249086989_249087107 249087186_249087617 249087738_249088045 249088141_249088277 249088390_249088490 249088568_249088675 249088792_249088976 249089076_249089184 249089285_249089291 249089308_249089467 249089503_249089747 249089801_249090022 249090791_249090889 249091153_249091243 249091742_249091757 249091798_249091874 249092421_249092474 249092505_249092552 249092842_249092898 249093159_249093200 249094491_249094604 249095089_249095171 249095343_249095417 249095643_249096216 249096268_249096941 249096979_249097085 249097454_249097516 249097688_249097760 249097782_249097882 249102676_249102677 249102782_249102787 249102870_249102871 249103550_249103575 249103840_249103843 249103972_249104014 249104039_249104046 249107707_249107714 249107802_249107807 249108394_249108397 249109436_249109486 249109867_249109914 249109939_249109946 249110167_249110169 249110199_249110203 249110260_249110265 249115476_249115483 249115525_249115581 249115700_249115703 249115842_249115846 249115969_249116022 249116047_249116054 249129522_249129551 249133359_249133404 249133446_249133447 249135367_249135407 249135670_249135671 249140546_249140643 249147737_249147816 249147827_249147907 249147952_249148004 249148109_249148357 249148420_249148421 249148447_249148539 249148587_249148597 249155088_249155199 249156159_249156160 249156215_249156268 249169677_249169729 249169755_249169762 249169859_249169865 249169936_249169966 249171484_249171485 249171680_249171751 249173480_249174223 249174392_249174468 249174700_249174819 249174900_249174978 249175120_249175290 249187734_249188106 249188571_249188840 249188868_249189156 249189182_249189888 249189915_249190201 249191005_249191218 249191987_249192125 249192389_249192478 249192977_249193083 249193633_249193721 249194011_249194112 249194160_249194403 249195039_249195139 249195506_249195682 249195981_249196208 249196443_249196586 249196629_249197194 249197325_249197982 249199467_249199566 249202273_249202417 249207243_249207342 249215056_249215155 249229784_249229976 249230170_249230286 249230361_249230482 249230495_249230741 249230758_249230793 249230806_249230868 249231801_249231973 249232155_249232274 249232373_249232474 249232758_249233089 249233133_249233277 249233286_249233416 249237580_249237616 249238974_249239163 249239189_249239191 249242375_249242433 249242456_249242638 249243098_249243160 249243185_249243198 249243244_249243335 249245630_249245915 249245926_249246003 249246018_249246112 249246125_249246209 249246236_249246570 249246608_249246626 249246661_249246723 249246763_249246839 249246867_249246899 249249737_249249742 249249857_249249916 249255013_249255134 249255255_249255391 249255489_249255529 249257657_249257669 249257716_249257727 249257770_249257781 249257877_249257886 249257927_249257928 249258348_249258352 249258527_249258529 249258575_249258589 249260733_249260737 249261199_249261203 249261378_249261380 249261627_249261628 249262017_249262072 249262098_249262151 249289716_249289762 249289799_249289862 249294970_249295021 249301209_249301355 249301571_249301716 249318195_249318404 249324232_249324393 249324565_249324663 249324772_249324906 249325131_249325247 249325353_249325453 249325567_249325644 249325734_249325853 249325912_249325960 249325969_249326055 249326251_249326741 249327053_249327114 249327192_249327255 249333182_249333287 249333775_249333918 249333932_249334053 249334128_249334203 249335299_249337012 249338590_249338623 249338898_249338978 249339027_249339032 249339079_249339141 249339365_249339448 249339914_249339970 249340235_249340296 249340321_249340341 249344993_249345165 249353851_249353991 249354358_249354669 249355433_249355564 249355902_249356029 249356954_249356955 249356980_249357200 249357434_249357483 249357513_249357549 249358098_249358145 249358205_249358490 249358539_249358953 249358958_249359064 249360160_249360334 249361720_249362141 249362165_249364990 249365131_249366277 249367790_249368082 249368599_249368746 249368932_249369241 249369251_249369328 249369393_249369438 249369987_249370152 249370827_249370931 249371135_249371220 249371403_249371476 249371533_249371802 249372523_249372657 249373412_249373545 249374032_249374165 249380248_249380327 249384877_249384888 249385656_249385665 249385701_249385745 249386136_249386147 249386188_249386189 249386297_249386298 249386867_249386873 249386904_249386908 249387175_249387177 249387233_249387234 249504692_249504731 249505747_249505944 249506936_249507072 249514325_249514509 249514675_249514914 249515018_249515113 249515279_249515386 249515515_249516007 249516166_249516298 249516393_249516454 249516612_249516661 249516738_249516741 249521716_249521771 249521863_249521936 249522134_249522204 249522350_249522460 249522549_249522574 249522631_249522754 249522781_249522811 249522877_249522950 249523083_249523354 249523357_249524777 249524998_249525108 249525162_249525228 249525266_249525267 249525432_249525511 249525536_249525611 249525644_249525838 249526225_249526260 249526288_249526296 249526321_249526386 249526423_249526581 249527129_249527224 249529199_249529545 249529812_249529907 249530179_249530260 249530831_249530865 249530883_249531404 249531407_249531623 249531631_249532149 249532179_249532267 249532303_249532852 249536378_249536425 249536490_249536651 249537330_249537465 249537501_249537502 249537528_249537687 249537690_249537908 249537916_249538316 249538329_249538439 249538469_249538557 249538593_249539151 249542685_249542732 249542797_249542958 249543671_249543756 249544020_249544037 249544044_249544288 249544351_249544405 249545176_249545179 249545232_249545276 249546682_249546945 249546988_249546989 249547066_249547069 249547177_249547180 249547184_249547196 249547221_249547598 249552395_249552485 249552513_249552756 249554015_249554162 249554199_249554475 249556697_249556765 249559407_249559410 249559767_249559785 249559839_249559845 249560015_249560016 249560601_249560605 249560676_249560718 249560743_249560748 249561043_249561051 249561147_249561189 249561364_249561365 249561391_249561392 249561617_249561624 249562062_249562065 249562180_249562182 249562235_249562249 249562379_249562383 249562630_249562632 249566758_249566828 249566938_249567022 249570431_249570432 249570464_249570570 249574353_249574466 249575202_249575443 249575593_249575642 249576085_249576135 249576218_249576220 249576700_249576759 249576842_249576844 249576887_249576967 249578635_249578697 249581905_249582017 249582460_249582800 249582898_249582950 249583076_249583099 249583135_249583136 249583165_249583975 249584530_249584918 249586318_249586437 249586889_249587140 249587290_249587899 249587948_249588259 249588342_249588406 249589029_249589266 249589298_249589299 249589750_249589862 249590842_249591001 249591268_249591324 249591888_249591962 249592520_249592588 249592639_249592843 249596572_249596605 249596630_249596652 249596686_249596754 249597183_249597281 249597307_249597310 249597646_249597769 249597794_249597892 249597918_249597993 249598422_249598470 249598790_249598837 249598890_249598907 249599969_249600110 249608781_249608986 249609286_249609471 249609688_249609779 249610075_249610193 249615911_249616004 249626478_249626673 249626674_249626806 249626936_249626973 249628139_249628258 249628293_249628376 249628469_249628609 249628625_249628944 249629280_249629464 249629574_249629680 249629736_249629738 249629764_249629816 249629901_249629994 249630042_249630140 249630311_249630355 249630430_249630501 249630619_249630736 249630788_249630889 249631136_249631257 249631356_249631438 249631590_249631917 249633340_249633401 249633646_249633693 249634107_249634114 249634150_249634180 249634248_249634340 249634407_249634500 249634640_249634680 249634827_249634882 249634956_249634972 249635152_249635162 249635202_249635266 249635440_249635459 249635622_249635627 249635715_249635762 249635807_249635841 249636273_249636311 249636382_249636395 249636754_249636848 249636932_249637003 249637163_249637289 249638952_249639447 249639840_249639857 249639892_249639953 249639980_249640043 249650914_249651008 249651034_249651054 249651087_249651089 249651115_249651384 249656369_249656399 249656432_249656491 249656521_249656588 249656659_249656753 249656799_249656803 249656928_249656988 249659196_249659223 249659255_249659288 249659321_249659389 249659795_249660058 249660486_249660611 249660683_249660784 249660872_249660880 249662646_249662757 249667319_249667470 249668424_249668484 249668912_249668987 249677422_249677428 249677494_249677500 249677540_249677543 249677572_249677605 249680026_249680066 249681906_249681992 249682658_249682709 249682810_249682816 249682865_249682874 249685271_249685378 249685685_249685758 249686007_249686053 249695107_249695132 249695179_249695190 249695257_249695273 249695325_249695334 249695361_249695367 249695402_249695442 249695546_249695605 249695650_249695673 249695716_249695730 249695757_249695769 249695919_249695973 249696139_249696140 249696228_249696286 249696991_249697036 249697090_249697096 249697185_249697195 249698661_249698695 249698752_249698756 249699473_249699570 249699663_249699763 249699805_249700091 249700120_249700322 249700349_249700375 249700412_249700417 249700464_249700622 249700649_249700762 249701305_249701496 249702015_249702092 249702117_249702120 249702135_249702147 249702183_249702280 249702305_249702308 249702339_249702341 249702371_249702517 249702582_249702655 249702715_249702722 249702767_249702799 249702839_249702900 249702938_249702941 249702991_249703062 249703095_249703154 249703210_249703212 249703244_249703429 249703449_249704184 249704187_249704502 249704771_249704946 249704980_249705211 249705377_249705501 249705510_249706829 249706862_249707018 249707043_249708079 249708307_249708650 249708676_249709044 249709240_249709454 249709479_249709647 249709677_249709753 249765666_249766037 249766059_249766197 249766303_249766345 249766380_249766414 249766656_249766728 249775457_249775494 249813797_249813863 249817118_249817184 249837329_249837544 249837570_249837627 249837649_249837765 249841196_249841354 249841355_249841409 249841456_249841550 249841559_249841697 249841959_249842278 249842352_249842464 249842601_249843101 249843248_249843251 249843336_249843341 249844177_249844404 249844855_249845160 249845172_249845583 249845690_249845763 249845965_249846041 249846294_249846688 249846696_249847042 249847199_249847360 249847966_249848051 249848262_249848363 249848604_249848809 249848960_249849004 249849051_249849090 249850103_249850991 249851540_249851559 249851567_249851621 249851953_249852035 249852517_249852714 249852862_249853033 249853051_249853161 249853200_249853400 249853505_249853678 249854031_249856157 249856306_249856708 249856728_249857002 249857003_249857584 249857627_249857737 249858030_249858242 249858258_249858562 249858588_249858661 249858881_249859092 249860574_249860913 249860963_249861102 249861119_249861310 249861467_249862636 249862653_249863373 249864716_249865564 249865706_249865780 249866027_249866529 249866683_249866839 249867406_249867496 249867710_249867803 249867970_249867973 249867983_249868232 249868361_249869650 249870118_249871503 249871621_249872130 249872194_249873046 249895117_249895180 249898833_249898838 249898956_249898965 249899075_249899114 249899153_249899156 249899218_249899261 249899389_249899405 249921817_249921920 249921946_249922025 249922794_249922988 249923110_249923263 249927229_249927374 249927450_249927554 249927775_249927830 249927852_249927998 249928022_249929798 249929816_249931111 249931136_249931655 249931710_249932811 249933295_249934278 249934435_249934479 249934712_249935074 249935322_249936613 249936627_249938245 249944677_249944850 249949194_249949754 249956151_249956528 249960158_249960243 249975079_249975211 249984476_249984997 249985393_249985538 249986844_249986979 249987026_249987132 249987211_249987453 249987948_249988115 249988130_249988424 249997115_249997167 249997553_249997607 249999256_249999429 250000957_250001007 250007284_250008851 250019736_250019775 250021716_250021748 250022160_250022162 250022329_250022341 250022368_250022374 250022485_250022487 250022604_250022605 250022760_250022767 250023240_250023247 250024150_250024174 250024672_250024674 250024715_250024756 250025351_250025353 250030174_250030197 250030657_250030658 250030740_250030765 250030790_250030793 250031147_250031173 250031771_250031774 250031957_250031963 250032078_250032080 250032278_250032285 250032312_250032313 250051377_250051379 250051522_250051523 250051672_250051711 250052202_250052220 250054683_250054689 250054758_250054759 250054790_250054797 250054885_250054889 250055172_250055200 250055691_250055698 250056157_250056159 250056821_250056823 250056849_250056853 250057653_250057680 250057706_250057708 250058163_250058171 250058248_250058249 250058662_250058676 250073586_250073587 250073696_250073699 250073873_250073874 250074060_250074092 250074453_250074454 250074578_250074586 250074790_250074793 250263364_250263509 250291904_250291983 250297411_250297526 250297539_250297725 250297895_250297979 250298184_250298267 250298468_250298556 250298771_250298863 250299117_250299186 250299248_250299298 250299351_250299431 250299999_250300182 250300520_250300617 250300768_250301121 250328259_250329010 250329094_250329450 250329616_250330048 250330093_250330098 250335031_250335514 250335790_250335883 250335896_250336787 250336874_250337235 250337422_250337492 250337585_250337995 250372519_250373309 250373401_250373729 250373745_250373883 250373944_250374150 250374676_250374724 250374963_250375026 250375701_250376222 250376366_250376456 250376760_250376827 250377515_250378341 250378395_250378522 250398639_250399317 250404266_250404309 250404376_250404377 250421599_250421661 250421796_250421805 250421845_250421910 250421965_250422375 250422546_250423053 250423139_250423206 250423312_250423392 250423495_250423584 250423833_250424521 250425001_250425172 250425512_250425731 250425744_250425866 250425874_250425920 250425945_250426244 250426420_250426741 250426769_250426807 250426815_250427230 250427375_250427484 250427507_250427682 250427740_250428190 250428301_250428380 250428397_250428498 250428728_250428790 250428844_250429224 250429503_250429900 250429921_250430032 250430045_250430606 250430998_250431100 250431176_250431280 250431286_250431841 250431866_250431967 250431976_250433073 250433314_250433459 250433510_250434780 250439158_250439246 250440928_250440973 250441035_250441110 250441289_250441390 250441519_250441702 250441783_250442210 250442315_250442415 250442532_250442717 250442858_250443352 250443427_250443547 250443649_250443765 250443861_250444053 250444165_250444220 250444221_250444261 250444338_250444504 250444505_250444559 250444650_250444780 250444786_250444899 250445199_250445358 250450724_250450879 250450887_250450928 250454321_250454367 250457406_250457983 250458035_250458175 250458196_250458630 250458970_250459070 250459181_250459290 250459352_250459466 250459543_250459591 250459763_250459882 250460496_250460573 250460604_250460679 250460809_250460895 250460997_250461100 250461324_250461651 250462295_250462620 250462631_250462727 250480005_250480008 250480033_250480155 250480470_250480650 250480696_250480793 250480863_250481337 250481425_250481539 250481699_250481832 250482319_250482761 250482979_250483213 250483509_250483567 250483583_250483795 250483910_250484052 250484191_250484319 250484516_250484885 250484975_250485065 250485197_250485372 250485377_250485630 250485643_250485744 250485756_250485852 250490232_250490747 250498672_250498731 250498865_250498922 250664810_250664923 250664949_250664991 250674226_250674235 250674266_250674598 250674625_250674850 250675857_250675865 250675922_250675956 250676119_250676130 250676251_250676262 250676515_250676526 250676911_250676922 250677056_250677071 250677502_250677523 250677548_250677558 250677612_250677618 250677677_250677689 250677774_250677781 250679088_250679939 250681426_250681524 250681558_250681591 250681877_250681950 250682030_250682035 250682052_250682239 250682293_250682316 250682319_250682370 250682484_250682711 250682792_250682922 250683006_250683083 250683301_250683351 250684231_250684382 250684492_250684549 250684595_250684632 250684663_250684918 250685096_250685582 250685688_250685913 250686329_250686499 250686506_250686627 250687332_250687632 250687833_250687869 250687893_250688996 250693411_250693412 250693642_250693663 250693739_250693744 250693803_250693915 250701092_250701197 250702615_250702722 250702740_250702814 250708006_250708079 250711914_250712040 250712226_250712274 250712355_250712501 250712537_250712708 250737998_250738066 250738133_250738478 250758543_250758602 250758691_250758754 250758807_250758870 250759391_250759433 250759643_250759717 250759925_250760025 250760093_250760318 250760585_250761126 250762018_250762144 250762309_250762483 250763661_250763920 250764394_250765582 250765601_250765649 250777261_250777376 250777476_250777554 250777635_250777908 250778289_250778512 250779631_250779966 250780247_250780518 250780884_250781091 250792890_250792893 250792967_250793045 250793098_250793101 250793242_250793298 250796068_250796392 250805328_250805648 250805726_250805887 250805899_250806266 250807293_250807455 250807620_250807708 250808901_250809020 250809032_250809091 250809134_250809738 250816151_250816822 250824330_250824885 250829479_250829991 250832090_250832202 250832257_250832377 250842938_250843208 250843420_250843471 250843978_250844044 250844600_250844747 250845304_250845428 250850713_250850804 250862350_250862456 250862831_250863376 250864424_250864461 250865048_250866557 250866570_250867255 250868132_250868333 250868369_250868553 250869110_250869253 250869413_250869428 250869734_250870011 250870071_250870221 250870397_250870455 250873517_250873606 250873622_250874271 250874541_250874821 250874827_250875086 250875807_250875984 250876016_250876386 250876785_250877461 250884058_250884206 250884259_250884322 250884655_250884830 250885037_250885111 250885243_250885410 250885490_250885660 250885865_250886045 250886055_250886273 250887135_250887230 250893666_250893781 250894186_250894244 250894279_250894283 250894319_250894347 250894381_250894385 250894446_250894449 250895295_250895576 250896745_250896808 250907330_250908072 250908100_250908739 250908830_250909322 250909349_250909591 250909651_250910292 250922052_250922053 250923654_250923665 250924091_250924094 250924475_250924607 250925000_250925026 250925052_250925059 250930230_250930247 250930273_250930320 250930345_250930435 250932163_250932164 250932192_250932239 250932264_250932292 250932330_250932394 250932422_250932508 250932743_250932799 250937283_250937641 250946902_250947285 250947719_250948029 250948134_250948135 250949782_250949907 250949933_250950291 250951875_250952141 250952142_250952154 250952189_250952462 250952578_250952643 250952711_250952782 250952904_250953079 250953102_250953679 250953782_250953870 250953880_250954055 250954613_250955743 250956734_250956735 250957009_250957071 250957092_250958442 250958448_250958556 250958639_250959241 250959298_250959397 250965685_250965830 250965907_250965981 250966193_250966284 250966417_250966538 250966784_250966883 250966931_250967077 250967102_250967173 250967250_250967351 250967531_250967568 250972949_250972958 250973327_250973389 250973615_250973617 250973722_250973723 250973847_250973867 250973935_250973938 250973968_250973970 250974027_250974030 250974057_250974095 250974514_250974520 250974987_250974991 250975212_250975217 250975769_250975787 250975877_250975897 250976062_250976063 250976214_250976216 250976509_250976510 250976535_250976546 250976572_250976573 250976614_250976617 250976678_250976679 250979289_250979425 250980503_250981013 250981312_250981971 250981991_250982055 250989687_250990118 250990138_250990265 250990415_250990419 250990469_250990473 250990574_250990579 250990693_250990694 250991243_250991674 250991688_250991796 250993624_250993686 250994110_250994171 250994334_250994490 250994628_250997772 250997856_250997901 250997932_250998341 250998405_250999151 251000989_251001094 251001164_251001335 251001436_251001890 251001915_251001918 251001927_251002115 251002145_251002148 251002314_251002346 251002371_251002532 251002533_251002715 251011602_251011704 251011739_251012102 251014126_251014273 251014606_251014693 251014840_251014948 251015050_251015182 251015263_251015364 251015456_251016110 251016203_251016544 251016561_251016625 251016694_251016805 251016953_251017202 251017210_251017406 251017434_251017592 251017612_251017656 251017735_251018750 251019326_251019606 251020168_251020676 251021077_251021695 251023159_251023401 251023727_251023763 251023816_251023901 251023983_251023998 251024031_251024034 251024105_251024119 251024195_251024664 251027033_251027101 251027127_251027161 251027199_251027824 251027843_251028005 251028058_251028516 251029789_251029845 251029890_251029947 251040066_251040068 251040457_251040495 251040878_251040884 251040929_251040941 251041265_251041266 251041330_251041333 251041397_251041401 251041460_251041461 251041644_251041647 251045528_251045586 251045598_251045658 251045689_251045690 251046512_251046513 251046541_251046599 251053627_251054143 251062861_251063322 251064318_251064496 251064661_251064775 251064820_251065798 251066145_251067937 251067949_251068146 251068196_251068614 251068618_251069436 251069442_251069542 251069630_251069995 251070307_251070439 251070826_251070994 251071993_251072137 251072156_251072178 251072333_251072440 251072528_251072642 251072746_251072963 251073186_251073552 251073637_251073767 251074159_251074421 251074608_251075164 251075201_251076355 251081813_251082108 251082112_251082765 251082785_251083414 251083832_251083947 251083949_251084502 251085060_251087233 251087338_251087624 251088629_251088864 251088870_251089460 251089756_251091077 251091123_251091458 251091464_251091641 251091692_251092146 251092180_251092647 251092692_251092771 251092797_251092829 251092878_251092903 251093140_251093190 251093574_251093577 251093648_251093683 251093759_251094088 251094323_251094416 251094425_251094437 251094473_251094553 251094583_251094666 251094697_251094714 251094781_251094928 251094970_251095156 251095185_251095187 251095227_251095250 251095276_251095406 251107727_251107755 251107792_251107805 251107939_251107940 251107968_251107970 251108169_251108183 251108208_251108242 251108358_251108360 251108496_251108519 251108724_251108728 251108791_251108792 251108985_251108988 251114876_251115300 251115301_251115501 251117365_251117372 251117410_251117484 251122759_251122760 251122789_251122855 251122953_251123777 251123863_251124613 251129325_251129486 251140774_251140894 251140920_251141137 251141257_251141942 251144854_251145317 251145960_251146073 251146181_251146420 251146431_251146498 251147782_251147846 251150128_251150547 251150580_251150705 251152389_251152514 251152568_251152677 251152785_251152946 251153045_251153134 251156828_251156935 251157048_251157054 251157122_251157255 251157293_251157591 251157662_251157783 251157865_251157928 251158061_251158144 251158268_251159189 251159353_251160508 251160518_251160672 251160831_251161106 251161731_251162072 251162296_251162495 251164784_251164788 251165359_251165361 251165744_251165745 251166353_251166355 251166630_251166670 251166695_251166703 251171377_251171378 251172170_251172171 251172311_251172314 251172970_251173045 251173438_251173450 251173871_251173885 251174049_251174050 251175199_251175200 251175387_251175389 251175586_251175611 251175636_251175660 251194016_251194040 251194283_251194322 251228286_251228538 251250554_251251510 251251765_251252300 251252856_251252988 251254532_251254610 251254694_251255169 251255184_251255236 251255409_251255663 251266575_251267064 251267373_251267494 251267500_251267573 251269701_251270301 251270925_251271036 251271182_251271228 251271267_251271642 251271681_251271768 251271776_251271986 251271989_251272193 251273134_251273250 251273432_251273618 251273682_251273727 251273730_251273851 251274373_251274478 251277252_251277299 251283109_251283542 251283811_251283814 251283877_251283939 251283965_251283969 251284183_251284225 251284293_251284422 251284456_251285272 251291431_251291751 251295712_251295771 251297507_251297744 251307251_251307252 251307473_251307481 251307937_251307947 251308248_251308257 251308513_251308515 251308790_251308792 251309649_251309673 251310375_251310376 251311040_251311044 251311195_251311196 251312126_251312134 251312671_251312677 251312804_251312806 251315794_251315799 251315827_251315871 251317750_251318170 251338208_251338455 251338462_251338543 251338776_251338859 251338862_251338881 251339083_251339254 251339474_251339693 251339878_251340037 251340518_251340568 251345186_251345235 251368675_251368952 251369991_251370376 251372549_251373399 251373435_251373610 251373907_251374028 251374033_251374164 251374249_251374361 251374380_251374425 251374469_251374507 251374869_251374941 251374979_251375085 251395113_251395434 251395970_251396371 251399264_251399325 251399610_251399671 251416304_251416374 251417170_251417446 251417494_251417566 251417691_251417760 251418271_251418329 251418539_251418628 251418718_251418797 251418908_251418996 251424943_251425030 251425047_251425511 251425566_251426332 251426865_251427147 251427170_251427236 251427708_251428121 251428456_251429432 251429463_251429624 251431048_251431370 251432660_251432826 251435239_251435300 251435585_251435646 251440281_251440351 251441150_251441426 251441474_251441546 251441671_251441740 251442252_251442317 251442699_251442778 251442889_251442977 251443394_251443438 251444745_251448044 251448055_251448140 251448297_251449011 251449028_251449489 251449546_251450312 251450845_251451127 251451150_251451216 251451690_251452104 251452441_251453419 251453450_251453611 251455054_251455305 251466576_251466592 251466639_251466654 251466679_251466707 251466836_251466846 251466883_251466915 251467183_251467203 251474354_251474579 251474606_251474655 251481682_251482462 251482886_251482981 251486982_251487129 251488209_251488346 251489595_251489983 251490017_251490018 251498507_251498509 251498534_251498665 251498772_251498884 251499202_251499915 251499990_251500045 251511638_251511643 251511668_251511673 251511698_251511760 251511798_251511801 251511867_251512079 251518443_251518521 251518905_251520830 251520903_251521166 251521358_251521490 251521573_251522049 251522846_251524812 251524864_251524875 251525046_251525047 251525088_251525159 251529125_251530025 251530051_251530386 251532650_251532697 251532703_251532826 251532827_251532941 251535705_251535719 251535814_251535818 251535862_251535866 251535901_251535983 251536034_251536036 251536080_251536081 251536165_251536200 251536470_251536476 251536666_251536681 251542561_251542641 251544225_251544941 251544979_251545125 251545153_251545233 251545601_251546628 251547080_251548131 251548627_251548714 251549473_251549698 251549832_251550566 251550580_251550617 251550716_251550973 251550982_251551075 251551088_251551354 251551488_251551489 251551565_251551567 251551792_251551880 251551886_251552113 251552197_251552211 251552243_251552244 251552271_251552272 251557355_251557356 251557489_251557490 251557516_251557521 251557685_251557686 251557756_251558263 251563210_251563286 251565468_251565591 251565616_251565678 251567168_251567239 251567740_251568262 251573630_251573780 251574387_251575596 251575618_251575845 251576074_251576625 251576652_251576934 251577611_251578198 251578674_251579041 251579043_251579438 251579470_251579538 251579567_251579684 251580603_251580679 251580707_251580738 251581068_251581386 251581404_251581495 251581537_251581586 251581623_251581685 251582679_251583152 251583162_251583436 251583640_251583778 251583835_251583972 251584597_251584669 251585117_251585169 251586589_251586689 251586729_251586742 251587499_251587536 251587572_251587619 251587620_251587680 251588423_251588478 251589633_251589681 251589734_251589788 251590595_251590786 251590800_251590828 251590983_251591184 251591407_251591805 251593024_251593099 251598514_251598581 251606592_251606836 251607714_251607783 251607789_251607835 251608317_251608374 251608380_251608436 251611020_251611072 251611521_251611802 251611811_251611944 251612123_251612207 251612322_251612325 251612405_251613200 251613675_251613772 251614160_251615428 251616027_251616719 251618626_251618688 251618823_251618866 251618868_251618951 251620702_251620848 251621924_251621996 251622029_251622130 251623433_251623658 251623888_251624012 251624068_251624600 251624631_251624939 251624948_251625353 251625355_251625427 251625752_251625969 251626770_251626854 251632358_251632673 251632742_251633745 251636911_251636914 251636939_251637031 251637056_251637168 251637323_251637391 251638241_251638541 251641469_251641553 251642332_251642495 251642532_251642640 251643701_251643801 251643897_251644813 251645225_251645344 251646499_251646500 251646528_251646568 251646616_251646671 251647114_251647211 251647242_251647389 251648334_251648654 251683169_251683235 251683380_251683527 251687579_251687720 251687725_251688436 251688449_251688656 251688742_251688872 251688878_251688946 251689271_251689598 251690546_251690593 251700447_251700522 251701112_251702423 251702446_251703729 251704053_251704227 251704351_251704378 251704579_251704872 251704898_251704944 251705158_251706150 251706168_251706824 251707029_251707469 251707534_251707612 251707716_251707928 251713235_251714130 251722323_251722371 251723514_251723565 251725333_251726554 251730988_251730993 251731036_251731046 251731124_251731133 251731197_251731199 251731458_251731467 251731521_251731554 251731587_251731594 251731810_251731822 251739174_251739251 251740529_251740618 251740822_251740908 251741167_251741201 251741227_251741451 251741477_251741478 251741492_251741675 251741783_251741845 251741942_251742939 251742979_251743216 251744044_251744907 251744934_251745892 251749019_251749235 251749260_251749345 251749712_251750172 251750400_251750438 251750537_251750623 251751237_251751334 251751577_251751666 251751702_251751707 251751733_251751784 251751826_251751961 251752353_251752478 251752883_251753014 251753225_251753289 251753328_251753332 251753422_251753424 251753448_251753527 251753761_251753838 251754089_251754184 251754454_251754475 251754510_251754566 251754784_251754824 251754864_251754866 251754895_251755106 251755135_251755363 251755397_251755464 251755489_251755619 251755688_251755871 251758644_251758719 251761158_251761254 251761505_251762196 251762623_251762708 251763577_251763583 251763706_251763819 251764021_251764224 251764397_251764501 251764692_251765165 251772954_251773153 251774353_251774418 251774430_251774460 251775462_251775589 251775787_251775909 251776271_251776580 251776759_251777001 251777036_251777313 251777322_251778080 251778090_251778566 251794503_251795046 251804085_251804237 251807529_251807654 251807686_251807816 251814837_251815010 251819473_251819610 251822002_251822544 251823327_251823376 251823551_251823555 251824365_251825342 251825826_251826382 251826391_251826551 251826691_251827575 251827674_251828332 251828338_251828385 251828485_251828722 251828765_251829333 251829705_251829778 251837719_251837770 251837872_251837890 251839653_251839694 251839726_251839741 251839766_251839841 251840824_251840887 251845614_251845665 251857009_251857076 251861313_251861320 251861560_251861628 251864350_251864552 251865796_251865816 251865859_251865863 251865908_251866041 251867166_251867238 251867274_251867275 251867278_251867391 251868119_251868121 251868158_251868201 251868232_251868358 251868787_251868824 251868880_251869039 251869066_251869163 251869188_251869190 251869246_251869299 251869361_251869365 251871014_251871052 251871113_251871130 251871155_251871181 251872170_251872313 251872341_251872342 251873613_251873637 251873739_251873741 251873958_251874007 251874072_251874112 251874454_251874462 251874504_251874529 251874608_251874650 251874676_251874682 251875194_251875198 251875231_251875275 251875309_251875353 251875432_251875461 251892918_251893054 251893106_251893156 251896920_251897034 251897443_251898351 251898399_251898401 251898710_251898711 251898865_251898884 251899120_251899170 251899195_251899205 251899271_251899395 251899432_251899456 251899707_251899762 251901470_251901480 251901552_251901553 251901723_251901728 251901822_251901825 251901938_251901943 251902114_251902447 251902758_251902759 251902835_251902941 251903334_251903458 251906886_251907073 251908020_251908027 251908054_251908103 251908130_251908523 251908554_251908556 251908730_251908741 251908773_251908786 251908820_251908890 251908915_251908918 251909293_251909377 251909665_251909781 251910310_251910368 251910393_251910396 251910528_251910814 251910851_251911122 251911586_251912644 251912780_251912868 251912870_251912871 251913548_251913679 251926700_251927017 251927726_251927806 251927982_251928067 251928429_251928517 251928866_251928872 251929313_251929560 251929679_251929748 251929874_251929914 251929967_251929981 251930234_251930461 251930489_251930490 251930607_251930608 251930715_251930741 251930777_251931025 251931028_251931088 251932421_251932528 251932859_251933137 251933213_251933279 251936489_251936579 251936631_251936633 251936658_251936670 251936713_251936715 251936740_251936742 251936921_251937125 251937127_251937170 251937519_251937614 251937928_251938056 251938232_251938311 251939017_251939062 251939544_251939578 251939820_251939983 251946342_251946402 251946405_251946631 251946868_251946873 251946951_251947168 251947421_251947528 251947654_251947762 251947845_251948092 251948483_251948539 251948888_251948976 251949338_251949423 251949599_251949679 251950151_251950217 251950993_251951107 251964470_251964472 251964549_251964552 251964607_251964652 251966644_251966880 251986366_251986487 251990707_251990877 251990946_251991212 251991347_251991427 251991497_251991630 251991652_251991728 251991746_251991902 251995559_251996312 251996339_251997412 251998020_251998327 251998556_252000176 252000246_252000247 252000334_252000336 252000389_252000392 252000737_252000743 252000775_252000992 252001158_252001573 252006090_252006159 252009618_252009667 252012616_252012777 252014774_252014914 252016548_252016591 252016622_252016709 252016742_252016754 252016788_252017014 252017105_252017335 252017633_252018166 252018466_252019179 252019206_252019537 252020142_252020534 252020561_252020880 252022142_252022189 252022215_252022290 252022327_252022467 252022469_252022470 252022495_252023352 252025050_252025110 252025146_252025379 252025386_252025387 252025413_252025637 252025671_252025950 252025976_252026051 252026989_252027092 252028163_252028726 252034474_252035328 252035563_252035681 252036140_252036230 252037265_252037365 252038533_252038717 252040565_252040566 252040595_252040708 252041162_252041218 252042950_252042954 252043026_252043135 252043162_252043198 252044587_252044702 252046975_252047023 252057436_252057564 252057582_252057679 252067794_252067922 252067940_252068037 252090097_252090140 252094091_252094171 252094200_252094201 252094741_252094872 252096165_252096360 252096367_252096488 252096516_252096583 252096612_252096699 252098593_252098956 252099264_252099304 252099730_252099838 252099879_252099896 252100277_252100295 252100336_252100385 252102699_252102756 252102961_252103010 252103451_252103452 252103504_252103660 252103899_252103940 252103989_252104095 252104746_252104805 252104845_252104939 252104981_252105068 252105655_252105657 252105709_252108516 252108545_252108604 252108623_252109946 252110018_252110155 252111186_252113196 252114116_252114303 252114910_252114993 252115248_252115359 252115510_252115582 252115589_252115677 252116005_252116243 252116274_252116275 252116508_252117050 252118065_252118268 252118526_252118527 252118555_252118621 252119180_252119308 252120748_252120944 252122208_252122334 252122356_252122453 252122474_252122580 252122766_252122775 252123777_252124395 252124698_252124865 252124913_252125050 252126692_252126745 252126925_252127075 252127183_252127236 252127248_252127254 252127421_252127540 252127667_252127787 252127949_252127957 252127963_252128210 252128374_252128475 252128569_252128649 252128697_252128701 252128826_252128900 252129046_252129165 252129254_252129265 252129323_252129464 252130143_252130162 252130187_252130214 252131654_252131902 252131968_252132056 252132185_252132630 252132643_252132823 252134809_252134954 252134966_252135032 252135538_252135741 252135910_252137326 252139323_252139468 252139486_252139536 252140052_252140255 252140671_252141840 252143837_252143982 252144000_252144050 252144566_252144769 252145185_252146354 252146869_252147723 252150420_252150539 252166143_252166154 252166294_252166360 252177483_252177486 252177511_252177568 252179025_252179065 252185819_252185836 252185861_252185879 252185971_252185981 252186020_252186023 252186075_252186076 252186197_252186198 252186240_252186262 252186297_252186844 252186887_252186893 252191860_252191927 252192091_252192113 252192617_252192735 252193000_252193043 252193087_252193140 252194763_252195004 252195038_252195118 252195131_252195417 252195471_252195477 252195714_252195715 252208244_252208346 252208487_252208585 252208726_252208812 252209295_252209460 252209755_252210025 252212315_252212340 252212370_252212517 252212975_252213200 252213543_252213611 252214473_252214626 252216413_252216665 252217231_252217326 252217979_252218077 252218116_252218200 252218238_252218414 252218452_252218457 252220627_252221005 252221065_252221165 252221288_252221332 252238434_252239019 252239035_252239693 252240084_252240341 252240502_252240695 252240697_252242213 252242214_252242287 252242563_252242648 252243768_252243921 252243945_252244388 252244415_252244416 252244610_252245395 252245401_252246216 252246455_252246948 252248536_252249266 252249317_252250608 252250709_252250838 252250863_252250995 252251139_252251287 252251375_252251582 252252183_252252311 252252348_252252382 252252702_252252961 252252972_252253498 252254057_252254153 252254530_252254832 252254957_252255092 252255578_252255817 252259552_252259817 252262174_252262641 252262778_252262998 252265492_252265531 252265554_252265774 252266049_252266161 252266366_252266620 252266629_252266739 252268114_252268708 252268731_252268827 252270956_252271034 252271109_252271112 252274827_252274971 252275766_252275814 252277628_252277704 252279221_252279267 252285253_252285328 252292543_252292634 252292713_252292733 252302663_252302759 252302784_252302791 252302794_252302901 252303097_252303479 252303487_252303593 252304140_252304944 252305010_252305193 252305335_252306009 252306101_252306421 252307111_252307453 252309565_252309977 252310015_252310143 252310228_252310607 252310643_252310707 252311526_252311639 252314079_252314087 252314263_252314264 252314327_252314331 252314492_252314496 252314549_252314558 252314588_252314607 252314633_252314634 252314821_252314906 252320943_252321016 252321215_252321299 252321669_252321801 252322039_252322111 252322138_252322202 252324534_252324636 252327845_252327976 252328266_252328291 252328326_252328410 252328446_252328558 252328600_252328702 252328856_252328857 252328886_252328888 252328931_252328987 252329995_252330046 252332000_252332075 252332433_252332509 252333439_252333586 252334694_252334774 252336401_252336822 252336939_252337908 252337973_252338204 252338285_252338403 252339953_252339995 252340022_252340037 252340500_252340596 252340892_252341024 252341052_252341149 252343133_252343134 252343165_252343214 252352104_252352600 252354256_252354384 252354544_252354615 252354699_252354793 252355152_252355165 252355236_252355274 252355706_252355729 252355933_252356030 252356034_252356099 252356273_252356381 252356528_252356568 252356708_252356801 252356868_252356960 252357028_252357056 252357094_252357114 252357753_252357899 252358221_252358303 252359267_252359605 252359757_252359839 252359938_252360059 252360457_252360578 252360694_252360765 252360840_252361153 252361201_252361287 252361374_252361430 252361515_252361621 252361731_252361915 252362249_252362586 252362602_252362742 252362835_252362918 252362953_252363062 252363164_252363428 252364024_252364070 252364241_252364428 252364697_252364818 252365020_252365152 252365153_252365346 252371277_252371395 252371691_252371782 252371999_252372184 252372484_252372733 252373778_252373851 252375168_252375233 252376363_252376437 252378536_252378628 252378704_252378776 252379104_252379239 252379671_252379733 252379768_252379793 252385401_252385575 252386525_252386636 252387150_252387445 252387474_252387518 252387758_252388098 252388537_252388646 252391966_252392007 252393288_252393409 252393494_252393556 252394024_252394026 252394109_252394159 252394495_252394505 252394550_252394567 252394592_252394652 252394802_252395043 252395781_252395894 252399659_252399765 252399801_252399803 252400009_252400010 252400052_252400064 252409886_252409896 252409973_252410049 252411476_252411632 252411748_252411751 252411756_252411800 252411952_252412088 252416051_252416391 252416480_252416484 252416713_252416751 252416789_252416795 252416891_252416909 252417078_252417239 252417296_252417639 252419950_252420014 252420077_252420321 252420620_252420694 252421360_252421545 252421586_252421633 252421837_252422403 252422431_252422517 252422543_252423846 252424446_252424527 252424799_252424895 252425162_252425508 252427319_252427416 252427551_252428170 252430305_252430366 252453550_252453556 252453582_252453688 252453696_252453854 252457106_252457411 252463389_252463468 252465373_252465605 252468079_252468141 252468164_252468207 252468233_252469806 252471582_252471923 252472107_252472178 252472204_252472384 252472685_252472777 252472807_252472905 252472947_252473211 252473452_252473506 252473533_252473691 252473755_252473808 252474229_252474389 252474424_252474497 252474534_252474603 252474927_252475027 252475358_252475406 252475423_252475683 252475696_252475929 252476067_252476582 252476697_252476818 252477524_252477681 252477810_252477887 252477958_252478132 252478291_252478401 252478547_252478630 252478755_252478759 252478809_252478888 252478982_252479076 252479240_252479301 252479391_252479521 252479683_252480176 252480303_252480407 252480574_252480667 252480775_252481011 252481178_252481368 252483389_252483477 252483502_252483504 252483539_252483540 252483675_252483676 252483701_252483752 252487233_252487307 252488077_252488116 252488812_252488890 252488924_252489014 252490213_252490369 252490572_252490705 252492104_252492179 252492914_252493183 252493240_252493313 252493496_252493581 252493785_252493889 252494564_252494729 252495278_252495323 252495388_252495784 252496666_252496814 252497334_252497626 252499915_252500289 252500394_252500594 252501495_252501590 252501999_252502401 252502495_252502609 252503185_252503590 252504970_252505121 252506224_252506328 252506333_252506746 252506768_252507080 252507140_252507187 252507736_252507772 252507802_252507851 252508085_252508447 252509254_252509368 252509636_252510470 252510529_252510832 252511195_252511333 252517116_252517407 252519132_252519163 252519194_252519203 252519233_252519382 252524866_252525138 252525177_252525215 252525256_252525335 252529880_252531572 252531668_252531812 252532048_252532123 252532198_252532286 252532321_252532463 252538973_252539175 252539484_252539726 252539749_252539974 252540170_252540313 252540372_252540491 252540581_252540658 252540772_252540872 252540978_252541094 252541319_252541369 252541402_252541453 252541562_252541660 252541832_252541993 252553983_252554034 252554287_252554288 252559501_252559739 252565053_252565162 252565268_252565379 252565596_252565660 252565753_252565776 252566072_252566420 252566716_252566958 252572575_252572639 252572679_252572799 252574707_252574717 252574830_252574898 252581552_252581707 252581915_252582077 252591229_252591466 252592315_252592992 252593153_252594136 252594171_252594420 252596533_252596534 252596682_252596766 252596803_252596805 252597994_252598044 252598272_252598317 252598326_252598362 252600727_252600890 252600971_252601004 252601048_252601163 252601202_252601329 252601644_252601723 252601874_252601960 252602198_252602206 252602528_252602565 252602747_252602856 252602979_252603023 252603173_252603179 252604587_252604741 252604809_252604868 252604913_252605225 252611030_252611444 252611474_252611995 252612989_252613587 252654345_252654639 252654644_252654718 252660035_252660077 252660596_252660643 252661022_252661044 252661073_252661259 252661297_252661303 252670541_252671126 252671981_252672357 252672541_252673009 252673110_252673279 252675890_252675955 252676565_252677311 252677661_252677881 252677882_252678079 252680224_252680486 252681215_252681330 252682230_252683087 252683101_252683352 252683919_252685088 252685343_252685626 252685628_252685992 252688641_252688676 252689576_252689630 252690583_252691667 252691692_252691736 252692218_252692272 252692831_252692924 252693062_252693124 252693479_252693481 252693637_252694347 252694395_252694424 252694643_252694877 252695242_252695364 252695554_252695672 252696248_252696493 252696509_252698034 252698057_252698428 252698447_252698778 252698793_252698858 252699004_252699030 252699107_252699110 252699175_252699257 252706799_252706834 252707809_252708475 252708500_252709073 252709075_252709171 252709209_252709277 252709319_252709364 252709792_252709795 252709990_252710527 252710659_252710771 252711674_252711723 252711783_252711833 252722103_252722322 252722448_252722500 252722536_252722539 252740097_252740394 252745268_252745462 252745616_252746929 252746993_252747826 252748000_252748065 252748082_252748281 252753896_252753987 252754963_252755023 252755835_252756962 252756995_252757243 252757666_252757737 252757769_252757771 252764021_252764289 252764487_252764580 252771312_252771589 252771636_252771751 252773005_252773261 252773286_252773295 252773471_252773473 252773498_252773733 252774133_252774198 252774358_252774378 252774403_252774405 252774434_252774585 252780989_252781150 252781271_252781301 252781373_252781794 252781802_252782400 252782545_252782809 252782966_252783061 252783420_252783639 252787398_252787445 252796291_252796348 252825576_252825976 252826928_252827027 252827207_252827331 252828563_252828756 252829005_252829099 252829133_252829139 252834355_252834460 252836198_252836369 252838441_252838483 252838513_252838551 252842040_252842123 252842127_252842507 252842539_252842707 252843501_252843713 252844667_252847170 252847214_252847599 252847647_252847813 252847816_252848017 252848137_252848345 252848357_252848567 252848778_252848841 252848842_252849012 252849026_252849154 252853912_252854016 252854258_252854508 252856710_252857086 252857169_252857304 252857447_252857545 252857618_252857742 252858031_252858181 252862389_252862550 252862640_252862757 252862883_252863154 252863414_252863557 252863749_252864225 252866815_252867051 252868352_252868699 252869506_252869839 252870685_252871497 252871499_252871716 252871740_252872003 252872039_252872040 252878608_252878694 252880067_252880126 252880151_252880166 252881992_252881996 252882036_252882952 252882967_252884070 252884485_252884573 252884640_252884687 252884777_252885011 252885058_252885314 252885367_252885722 252887519_252887532 252887675_252887726 252896474_252896561 252898138_252898245 252900536_252900750 252902313_252902572 252904099_252904402 252904502_252904591 252904662_252906243 252906255_252906296 252906362_252906411 252907666_252908522 252909195_252909832 252917522_252917727 252917840_252917910 252917916_252917984 252922215_252922445 252923245_252923518 252923866_252924834 252925379_252925419 252926912_252927125 252927311_252927379 252928378_252928868 252929313_252929399 252929476_252929596 252936911_252937054 252966782_252966837 252966881_252966977 252973342_252973388 252985183_252985265 252992796_252992802 252992827_252992837 252992871_252992872 252992961_252992971 252993035_252993042 252993095_252993096 252993139_252993166 253005399_253005551 253006378_253006706 253006840_253007361 253007381_253008133 253008169_253008281 253008633_253009039 253009151_253009473 253009514_253009562 253009791_253009866 253024255_253024344 253036548_253036722 253044254_253044441 253045985_253046398 253046569_253046572 253047152_253047169 253047938_253048021 253050905_253050991 253058217_253058254 253058286_253058363 253058525_253058629 253058774_253058825 253058911_253059014 253059214_253059343 253059391_253059502 253061236_253061329 253061539_253061764 253065570_253065719 253067989_253068554 253068568_253070444 253070504_253070505 253070539_253070602 253078484_253078528 253078570_253078620 253078645_253078677 253103565_253104348 253104828_253105124 253105421_253105560 253105707_253105838 253106427_253106892 253117327_253117481 253117682_253118070 253118096_253118224 253119183_253119621 253126027_253126206 253126237_253126328 253126679_253126708 253126733_253126850 253127945_253127981 253128095_253128134 253129082_253129184 253129211_253129340 253129413_253129477 253129518_253130124 253130152_253130233 253130383_253130508 253130892_253130915 253130928_253131043 253131392_253131478 253135656_253136210 253138190_253139211 253139321_253139322 253139522_253139526 253139928_253139988 253140101_253141289 253145782_253146337 253146380_253146455 253146469_253146676 253146677_253146771 253146836_253146928 253147013_253147155 253147284_253147417 253147465_253147748 253151233_253151287 253151316_253151383 253151722_253152116 253152235_253152343 253152550_253153805 253153811_253153826 253153974_253154117 253154275_253154329 253155145_253155477 253155665_253156107 253156134_253156426 253156455_253156673 253156829_253156947 253157030_253157065 253157095_253157182 253157319_253157691 253160945_253160950 253160979_253161034 253161041_253161380 253161483_253161974 253162014_253162037 253162531_253162697 253162708_253162841 253162843_253162914 253163156_253163809 253172860_253173541 253173557_253173889 253174077_253174824 253174853_253175077 253175236_253175345 253175493_253175581 253175717_253176040 253178385_253178390 253178431_253178434 253178549_253178569 253178661_253178685 253179161_253179164 253179203_253179207 253179243_253179244 253179279_253179280 253179305_253179312 253179341_253179396 253179403_253179742 253179845_253180335 253180375_253180398 253180893_253181203 253181205_253181276 253181518_253182172 253201678_253201827 253201915_253201995 253202017_253202154 253203759_253203870 253203902_253204214 253204347_253204735 253204741_253204829 253204952_253205007 253205036_253205391 253205600_253205729 253205813_253205935 253206018_253206130 253206250_253207098 253207675_253207820 253207991_253208239 253208369_253209574 253209662_253209935 253210307_253210591 253219678_253219926 253220193_253220754 253220781_253220869 253221007_253221108 253221310_253221429 253221494_253221589 253221655_253222243 253222348_253222462 253222579_253222840 253222854_253223061 253223214_253223591 253224196_253224488 253225413_253225534 253225539_253225640 253225765_253225842 253250484_253250546 253254808_253254911 253258203_253258330 253258391_253258456 253258486_253258830 253258832_253259676 253259733_253259818 253263947_253264027 253271340_253271454 253271491_253271873 253275100_253275149 253275206_253275308 253275519_253275826 253275852_253276215 253276245_253276326 253276662_253277130 253278923_253279011 253279223_253279480 253282565_253282861 253282889_253282969 253283646_253283808 253293889_253294289 253294598_253294599 253294635_253294759 253295707_253295781 253297151_253297172 253297230_253297279 253297458_253297508 253297534_253297587 253298002_253298107 253298464_253298721 253300722_253300800 253300885_253301238 253301576_253301812 253301892_253302023 253302889_253303135 253317976_253318150 253325249_253325362 253338631_253338723 253352282_253352377 253352405_253352582 253358788_253358942 253368087_253368182 253368210_253368387 253374627_253374758 253382185_253382246 253382566_253382849 253382982_253383395 253383769_253383925 253383958_253384142 253386062_253386790 253387383_253387825 253387891_253388010 253388074_253388369 253389917_253389918 253389936_253390436 253390627_253390807 253391056_253391539 253391544_253391629 253411466_253411525 253414336_253414404 253420100_253420115 253420174_253420275 253421756_253421815 253422290_253422415 253422451_253422455 253424024_253424063 253424088_253424089 253430990_253431008 253431035_253431095 253431140_253431141 253440531_253440536 253440570_253440591 253440628_253440689 253440732_253440791 253440824_253440899 253441098_253441099 253456145_253456352 253456558_253456946 253456987_253457201 253457226_253457303 253463003_253463046 253463089_253463192 253463217_253463219 253463247_253463262 253463283_253463596 253463697_253463790 253464540_253464679 253464714_253465100 253465130_253465288 253465319_253465329 253465599_253465636 253469549_253469554 253469593_253469677 253469684_253470170 253470358_253470461 253470601_253471849 253471853_253472005 253472023_253472086 253472125_253472730 253473052_253473212 253473407_253473465 253476818_253476853 253476888_253476960 253476990_253477167 253477192_253477249 253477275_253477354 253477424_253477486 253477513_253477573 253477598_253477716 253477746_253477786 253477869_253477911 253477983_253478067 253478108_253478230 253478258_253478408 253478440_253478456 253478501_253478574 253478599_253478604 253478707_253478730 253478755_253478756 253478805_253478810 253483198_253483312 253483341_253483768 253483776_253483782 253483813_253483929 253483956_253484372 253484397_253484457 253484492_253484638 253485089_253485297 253485331_253485425 253485450_253485604 253485635_253485735 253494688_253494736 253496270_253496286 253496321_253496328 253496466_253496517 253496576_253496578 253496778_253496781 253496838_253496839 253504569_253504570 253504695_253504765 253504803_253504804 253504835_253504951 253504981_253505005 253505036_253505116 253505391_253505410 253505454_253505493 253505539_253505543 253505596_253505687 253505788_253505850 253505882_253505883 253506776_253506904 253507835_253507881 253508276_253508369 253511103_253511146 253515613_253515619 253515697_253515732 253515757_253515822 253515874_253515883 253515908_253516026 253516051_253516071 253516107_253516110 253516154_253516160 253516212_253516232 253516414_253516429 253516461_253516504 253516596_253516645 253516670_253516721 253516746_253516813 253516860_253516914 253517246_253517248 253517386_253517471 253517710_253517753 253517782_253517944 253518298_253518381 253518413_253518416 253518441_253518514 253518539_253518713 253518739_253518743 253518768_253518881 253518906_253519120 253519145_253519588 253519619_253519735 253519762_253520178 253520203_253520263 253520298_253520444 253520469_253520689 253520895_253521103 253521137_253521231 253521256_253521409 253521440_253521579 253524654_253524706 253549075_253549078 253549203_253549273 253549311_253549312 253549343_253549459 253549489_253549513 253549544_253549640 253549680_253549837 253549876_253549918 253549962_253550001 253550047_253550051 253550104_253550358 253550390_253550391 253550541_253550855 253550887_253551058 253551193_253551200 253551249_253551257 253551301_253551413 253551441_253551462 253551494_253551651 253551690_253551797 253551822_253551940 253551965_253552046 253552213_253552468 253552494_253552561 253552588_253552619 253552773_253553265 253557326_253557327 253557353_253557354 253557572_253557577 253557692_253557694 253558450_253560172 253560221_253560465 253560630_253560716 253560783_253561427 253561566_253562136 253562173_253562676 253562709_253562916 253563753_253563757 253563831_253563857 253563926_253563929 253564019_253564021 253564103_253564112 253564223_253564243 253564272_253564291 253564334_253564404 253564826_253564954 253566845_253566958 253567235_253567314 253567339_253567463 253567489_253567974 253568089_253568384 253568413_253568468 253568499_253568501 253568542_253568702 253568802_253569286 253570453_253570937 253571281_253572124 253572152_253572175 253572206_253572404 253572430_253572517 253572550_253572606 253572799_253572871 253573482_253573497 253573561_253573632 253573662_253573734 253573790_253573791 253573844_253573878 253573923_253573924 253573949_253573983 253574029_253574044 253574148_253574177 253574207_253574372 253574483_253574541 253574554_253574678 253574799_253574901 253575349_253575815 253575848_253576045 253576216_253577320 253577460_253578396 253578427_253580619 253580622_253580870 253582191_253582194 253582246_253582444 253582625_253582997 253583609_253583650 253584077_253584324 253584327_253584386 253584423_253584645 253584696_253584928 253585002_253585219 253587205_253587267 253589230_253589543 253589602_253590320 253591009_253591406 253592272_253592343 253592379_253592477 253592655_253593022 253593169_253593260 253593342_253593367 253593416_253593574 253594029_253594233 253594932_253595218 253598647_253598942 253599131_253599548 253600293_253600577 253600619_253600948 253601086_253601928 253610701_253610702 253610954_253611511 253611670_253611679 253612810_253612813 253612994_253613006 253613047_253613049 253613214_253613220 253613251_253613269 253616184_253616510 253617948_253618225 253618482_253618534 253618679_253618746 253619760_253619761 253622447_253622723 253623899_253623988 253624002_253624652 253624741_253624819 253625006_253625302 253627076_253628989 253629220_253629740 253629800_253629854 253630010_253630099 253630349_253630463 253630557_253630653 253630793_253630966 253631040_253631139 253631270_253631475 253634050_253635897 253636061_253636129 253636479_253636560 253637286_253637425 253637550_253638126 253641876_253643638 253643675_253643836 253643976_253644447 253644622_253644657 253644685_253644687 253644953_253645001 253645762_253646038 253646077_253646119 253646362_253646488 253646979_253647043 253647949_253649825 253650151_253650323 253653616_253653678 253654152_253654210 253655598_253655870 253657129_253657265 253657326_253657380 253657486_253657551 253658590_253658775 253658806_253659071 253663942_253664619 253664683_253665629 253666456_253666586 253666637_253667008 253667210_253667292 253667427_253667533 253668019_253668242 253669645_253669933 253669960_253669961 253671924_253672211 253672556_253672907 253680291_253680433 253680459_253680542 253681989_253681993 253682021_253682255 253682350_253682356 253682468_253682475 253682531_253682556 253682582_253683294 253689234_253689696 253689774_253690093 253691044_253691146 253691602_253691725 253695641_253695648 253695696_253695756 253695850_253695853 253695917_253695919 253695963_253695993 253696060_253696066 253696193_253696213 253696280_253696282 253696473_253696474 253696518_253696519 253715815_253716107 253736221_253736233 253736258_253736262 253736288_253736421 253736636_253736650 253736793_253736794 253736949_253736953 253737207_253737520 253737525_253737597 253737616_253738538 253739029_253739156 253739167_253739417 253739452_253740373 253741007_253741150 253741459_253741477 253741595_253741681 253741801_253741890 253742043_253742177 253742687_253743073 253743301_253743786 253743815_253744181 253744209_253744589 253747610_253748328 253752394_253752535 253754995_253755226 253755251_253755313 253755321_253755594 253756157_253756329 253756962_253757098 253757169_253757271 253757714_253757801 253758476_253758554 253758707_253758844 253759351_253759593 253759621_253759681 253759892_253760122 253760324_253761169 253761200_253761452 253797527_253797529 253797620_253797622 253797969_253797971 253798060_253798061 253798665_253798670 253798886_253798892 253799243_253799244 253799308_253799313 253799923_253799925 253800102_253800140 253800542_253800551 253800802_253800803 253803158_253803171 253803196_253803203 253803533_253803537 253803597_253803626 253803897_253803903 253804030_253804032 253804112_253804114 253880667_253880828 253881059_253881221 253886494_253886690 253939563_253939904 253940217_253940324 253940371_253940457 253940551_253940640 253940771_253940893 253941077_253941126 253949369_253949476 253952792_253952845 
chr10
```
