## Supplementary material for "Evolutionary analysis of conserved non-coding elements subsequent to whole-genome duplication in opium poppy": Table S7.txt (part 3 of 21)

```
4880_4950 6168_6191 6249_6254 6280_6387 6412_6476 6507_6508 6593_6684 6735_6736 6895_6959 6960_6961 7023_7109 7358_7363 7498_8169 8571_8680 8759_9299 9427_9540 14870_15160 15191_15407 15869_15906 16316_16401 16703_16760 17045_17158 17394_17539 17553_17613 17666_17709 17811_17966 18238_18584 18627_18639 18664_18689 18734_18738 18767_18934 18960_18996 19021_19033 19071_19133 19159_19183 19243_19321 19355_19371 19413_19470 19621_19788 19893_19960 21138_21222 21247_22014 22077_22166 22168_22216 22299_22300 22409_22565 22701_23697 23938_24284 27006_27116 28742_28833 28862_28881 29044_29108 29109_29110 29172_30318 30386_30532 30716_31394 31525_31609 36897_37187 37218_37434 37896_37933 38343_38428 38730_38787 39072_39185 39421_39566 39580_39640 39693_39736 39838_39993 40704_40717 40762_40766 40795_41132 41237_41304 42480_42564 42609_43355 43418_43507 43509_43557 43640_43641 43750_43906 44042_45038 45279_45617 48340_48449 49127_49301 50075_50166 50195_50214 50377_50441 50442_50443 50505_50591 50840_50845 50976_51651 52049_52725 52856_53267 63731_64021 64052_65150 65184_65254 65282_65283 65309_65358 65383_65384 65430_65474 65551_65882 66154_66309 66507_66567 66581_66726 66962_67075 67360_67417 67719_67804 68214_68251 68713_68931 68957_69250 69715_69859 70337_70350 70457_70518 72466_72610 73553_73676 73701_73704 74132_74140 74181_74187 74217_74226 74262_74263 74315_74383 76825_76827 76932_76974 77290_77374 77505_78177 78579_79571 79597_79729 79786_79792 79793_79849 80063_80158 80271_80335 80364_80478 81781_81891 81895_82015 84702_85261 85275_85335 85598_85688 85960_86291 86319_86321 86349_86361 86386_86411 86456_86648 86686_86713 86747_86751 86798_86851 86877_86897 86961_87039 87073_87197 87256_87530 88879_88963 88988_89461 89608_90043 90229_90304 90384_90385 90469_91477 91631_91693 91697_92017 94740_94850 96473_96567 96596_96615 96788_96842 96843_96844 96906_96992 97241_97246 97377_98052 98454_98563 98600_99140 99271_99355 104644_105181 105643_105680 106090_106175 106477_106534 106819_106932 107168_107313 107327_107387 107440_107483 107585_107740 108451_108464 108509_108513 108542_108879 110243_110311 110356_111152 111165_111254 111256_111304 111393_111442 111457_111547 111578_111653 111789_111860 111897_113325 116044_116157 117783_117881 118098_118154 118186_118190 118216_118302 118551_118556 118691_119396 119765_120437 120564_120677 120928_121039 121441_121622 121825_121827 121856_122009 122511_122535 122560_122598 122900_122946 123235_123373 123507_123565 127555_127646 127772_127925 127956_128226 128305_128427 128992_129516 129545_129601 129630_129639 132319_132355 132493_132497 134919_135161 135357_135552 135710_135761 135804_136023 136077_136141 136213_136290 139107_139220 140804_140808 140842_140941 140992_140993 141155_141209 141261_141356 141595_141643 141755_142192 142349_142405 142437_142441 142467_142637 142799_142837 142949_143613 144011_144685 144812_144925 145218_145287 145732_146022 146053_146139 146182_146257 146753_146784 146809_146841 147149_147192 147565_147910 147952_147994 148917_148995 149101_149103 149134_149217 149223_149563 149709_150105 150119_150179 150377_150532 151335_151607 151647_151693 153037_153105 153150_153609 153624_153726 153751_153946 154361_154463 154527_155606 155816_156153 158750_158851 158874_158984 159367_159399 159449_159557 159583_159604 160588_160740 160790_160859 162862_163075 163148_163207 165130_165391 167192_167249 167336_167521 173164_173206 173915_174007 174170_174394 174425_174488 174586_174655 174658_174663 174718_174740 174765_174806 174860_174861 174899_174923 174957_175027 175082_175131 175156_175157 175203_175217 175324_175655 175943_176083 176281_176335 176364_176757 176903_176944 177193_177216 177244_177250 177623_177666 178047_178084 178151_178298 178558_178764 178790_179092 179140_179150 179548_179724 180156_180182 180228_180296 183949_183961 184055_184097 184413_184526 184653_185079 185081_185195 185220_185330 185518_185652 185750_186392 186504_186552 186788_186886 186938_187002 187212_187304 188080_188410 196540_196797 197216_197269 197294_197299 198200_198286 201380_201464 201785_201863 201942_201951 201978_202074 202306_202444 202481_202563 202590_202743 203331_203529 203926_204227 206715_206719 206758_206837 206960_207003 207032_207069 207111_207156 207234_207250 207275_207287 207314_207406 211593_211742 212122_212210 212244_212331 212397_212400 212455_212473 212498_212595 212743_212810 216725_216775 216805_216930 216953_217096 217455_217487 217546_217604 222256_222325 222611_222798 223950_224007 226955_227189 243649_243737 243873_243985 244091_244185 248520_248690 253185_253241 254766_255895 256340_256903 257209_257323 258364_258470 260228_260304 260389_260626 260965_261205 261528_261635 261665_261670 262370_262423 262953_262994 266243_266413 267765_267821 268845_268967 271135_271257 273425_273547 277797_277918 285041_285265 290415_290500 290724_290806 295749_295790 296209_296278 296451_296607 296787_296837 296993_297073 297446_297485 297512_297592 298500_298597 298758_298872 300977_301033 301120_301121 301146_301153 301267_301276 301352_301356 307337_307436 307806_307873 339556_339599 339785_339879 339951_340518 340585_342073 342252_342289 363187_363257 363472_363517 363667_363767 363853_363862 363904_363917 363993_363996 364455_364496 380819_380820 380890_380894 380994_381017 381047_381063 381141_381235 381892_382026 396343_396603 396631_398487 398663_398813 398814_398860 412341_412614 412965_412966 413071_413159 413575_413637 413715_413716 414017_414103 414339_414429 414612_414695 414983_415278 415284_416246 416276_416443 416465_416520 416524_416766 416776_417965 418049_418474 428257_428379 429561_429610 429637_429638 434264_434271 434329_434332 434415_434429 434456_434464 435240_435247 435645_435646 435924_435927 437496_437528 439018_439025 439233_439234 440153_440156 440187_440218 440334_440336 454980_455258 455333_455339 455651_455752 455962_455984 456042_456072 456288_456303 456366_456392 456587_456618 456799_456838 456952_457108 457351_457528 459025_459307 459392_459668 459689_460571 460595_461236 461556_461640 462142_462293 463929_464761 464891_465279 466000_466284 466343_466387 469589_470179 470250_470296 470301_470355 470633_471418 480235_480374 480621_480721 480954_481062 481245_481321 481609_481755 481826_481930 482092_482517 482547_482578 482590_483186 483319_483746 484841_485105 486197_486291 486298_486381 487470_487667 490756_490812 490843_490856 506816_507115 507122_507247 509915_509963 515490_515537 517116_517215 517251_517452 517699_517791 518030_518134 518317_518409 518691_518754 518795_518891 518958_519193 519212_519330 529308_529309 529341_529429 530101_530194 530463_530572 530614_530658 530697_530728 530757_530764 530783_530790 530816_530886 530921_530995 531031_531032 531086_531189 531905_532023 558818_559349 559759_560249 562547_562808 564482_564508 564597_564870 564949_565005 565029_565239 565297_565504 565649_565720 573055_573161 574492_574541 574583_574588 574614_574818 577415_577465 577647_578436 578687_578773 578816_579026 579233_579335 579417_579506 579641_579736 579876_579914 592247_592306 597984_598081 598159_598398 599026_599297 599350_599357 599977_600152 600818_601081 601083_601141 616539_616655 616795_616922 616948_616992 617347_617625 617883_617978 618413_618510 618588_618694 618704_618827 619448_619719 619991_620319 620389_621852 621884_622002 622034_622078 624932_625155 625221_625469 625650_626300 626617_627177 628897_629247 629367_629369 629417_629418 629484_629487 629513_629852 629878_629950 630949_630953 630982_630985 631013_631015 631120_631245 635676_635758 636038_636062 636088_636200 636301_636353 636459_636556 636738_637585 637622_637768 638083_638170 638965_639195 640703_640813 640925_640965 697635_697666 698339_698461 698721_698857 700823_701133 701318_701369 713547_714362 717782_718256 728982_730168 741204_741262 745339_745400 801065_801084 801519_801543 801766_801772 802483_802485 802737_802741 820705_821112 821202_821283 821822_822091 822840_822984 823100_823114 824065_824084 824119_824634 829566_829623 831519_831576 839626_840076 840250_840336 840561_841031 841110_841190 841385_841478 841540_841615 841844_841847 841861_842048 842490_842607 844235_844327 844333_844476 844478_844607 844620_844678 844788_844945 845055_845392 845614_845713 845938_846310 846416_846472 846667_846774 846836_846919 847198_847242 850239_850320 850377_850489 850501_850603 850721_850816 850881_850889 852069_852107 852266_852432 852722_852749 852778_853056 860646_861542 862800_863545 870203_870390 870793_870889 871362_871412 873909_873912 873972_874051 874089_874092 874129_874139 874805_875483 876036_876075 876671_876747 876772_876829 876918_877006 877095_877132 877701_878453 878486_880762 880768_880879 900715_900814 901234_901241 901320_901321 901540_901544 902424_902427 904344_904346 905042_905057 905451_905469 905789_905793 906353_906354 906569_906582 907115_907116 907280_907282 907439_907460 907485_907490 907541_907542 918887_918949 932254_932316 934863_934865 935060_935066 935140_935150 935188_935190 935249_935250 935323_935355 935455_935459 936386_936388 936583_936589 936663_936673 936711_936713 936772_936773 936846_936878 936978_936982 949238_949302 950186_950289 958272_958965 959140_959330 961992_962055 963082_963204 963316_964264 964578_964944 969725_969783 974275_974463 974566_974794 975850_975973 976051_976252 976266_976794 977106_977477 978830_979117 979206_979610 979722_980061 980114_980217 980231_980608 980612_980695 980698_981212 981237_981467 982460_983468 983570_983572 983692_983697 983699_983760 985762_985836 986020_986066 986264_986746 986894_987259 987880_988327 988374_988537 988564_988595 988658_988738 988811_989996 990015_990095 990386_990558 990776_990943 995211_995352 1005267_1005425 1006152_1006271 1007286_1008840 1008871_1009555 1009560_1010326 1010980_1011020 1011383_1011472 1011507_1011572 1012316_1012359 1012375_1012727 1021222_1021351 1021369_1021439 1021531_1021532 1022164_1022242 1023306_1023493 1024047_1024540 1024551_1024596 1025268_1025432 1025442_1025513 1025540_1025542 1026477_1026829 1052937_1053240 1053289_1053454 1063837_1064330 1064901_1065015 1065073_1065733 1065865_1065866 1065891_1066502 1066505_1067470 1067495_1067614 1067650_1068064 1068151_1068360 1068373_1068472 1068782_1068828 1069052_1069067 1069097_1069152 1069311_1069403 1069518_1069658 1069664_1069815 1073095_1073159 1073199_1073288 1078553_1079043 1079078_1079317 1107267_1107398 1107425_1107427 1107457_1107465 1107499_1107502 1107537_1107554 1107605_1107611 1107636_1107639 1108791_1108852 1108886_1108892 1112213_1112349 1112488_1113275 1113486_1113828 1114726_1115115 1115553_1116363 1116393_1116398 1116423_1116440 1116975_1117316 1118187_1118576 1119014_1119801 1120012_1120354 1121252_1121641 1122079_1122889 1122922_1122924 1122949_1122966 1123501_1123811 1125850_1126334 1128305_1128371 1145118_1145165 1145427_1145432 1145460_1145514 1151557_1151736 1156977_1157721 1157726_1158037 1158092_1158335 1158466_1158680 1159229_1159626 1159784_1161310 1162267_1162355 1163012_1163172 1163323_1163424 1166052_1166512 1166749_1166838 1167209_1167240 1167607_1167648 1167664_1167740 1167750_1167839 1168104_1168325 1168737_1168782 1168846_1168990 1169918_1170860 1170951_1171393 1171394_1171628 1171745_1172193 1178879_1179148 1180146_1180201 1180225_1180261 1180439_1180700 1181539_1181588 1181591_1181783 1181963_1182387 1189825_1189832 1189863_1189942 1190200_1190209 1196669_1196742 1198782_1199107 1200822_1201358 1201408_1201470 1203914_1203925 1203951_1203959 1204045_1204051 1204079_1204083 1204132_1204144 1204278_1204291 1204320_1204331 1204431_1204432 1204536_1204566 1204661_1204669 1212543_1212869 1215132_1215185 1215231_1215311 1231250_1231470 1233384_1233724 1233998_1234047 1234134_1234236 1234265_1234274 1234302_1235001 1235557_1235635 1235652_1235709 1235800_1236077 1236463_1236551 1236683_1236946 1237204_1237471 1237661_1237752 1237851_1237948 1238044_1238120 1239086_1239493 1239712_1239828 1240038_1240129 1240389_1240666 1242415_1242708 1242871_1242993 1243038_1243165 1254004_1254163 1254205_1254794 1256714_1256796 1256821_1256981 1257012_1257013 1257020_1257645 1257665_1257767 1257814_1257816 1257865_1258207 1258385_1258450 1258455_1258611 1258672_1258750 1258755_1259268 1259284_1259335 1259825_1259869 1261087_1263822 1263828_1263969 1264071_1266426 1266583_1266652 1266963_1267205 1267573_1267680 1267888_1267984 1269271_1269366 1269429_1269708 1269717_1269795 1269909_1269987 1270071_1270143 1270175_1270184 1280799_1280889 1289487_1289488 1289536_1289692 1291856_1292312 1293091_1293116 1293194_1293234 1296677_1296774 1296828_1296829 1296869_1296877 1296902_1296910 1303024_1303106 1304522_1304653 1304670_1304936 1305167_1305277 1305288_1305611 1307294_1307614 1307731_1307797 1307937_1308148 1308231_1308973 1309097_1309223 1309435_1310242 1310331_1310891 1311015_1314805 1314890_1315228 1315237_1315347 1315436_1315652 1315697_1316197 1316234_1322059 1322060_1325212 1325213_1328602 1328799_1329442 1329528_1329623 1329679_1329799 1329846_1329939 1330011_1330497 1331140_1331294 1331334_1331355 1331397_1331440 1335401_1335558 1335566_1335611 1335625_1336618 1338104_1338118 1338143_1338221 1338329_1338459 1344713_1344938 1350845_1350902 1354715_1354756 1360002_1360078 1360270_1360325 1360990_1361150 1362180_1362271 1362294_1362359 1362369_1362386 1363081_1363116 1363180_1363423 1363471_1363591 1363730_1363843 1364088_1364194 1364516_1364657 1364882_1365014 1365181_1365263 1365380_1365486 1365660_1365708 1367959_1368121 1369374_1369422 1372522_1372585 1374067_1374266 1375726_1375776 1376875_1377254 1377286_1377316 1377322_1377522 1378127_1378241 1379143_1379203 1379246_1379344 1379709_1379890 1380048_1380323 1389624_1389686 1399520_1399608 1400245_1400316 1405135_1405265 1406092_1406764 1429086_1429145 1429171_1429299 1431165_1431167 1431192_1431259 1435575_1435662 1435736_1435884 1436461_1436519 1436559_1436726 1436756_1436760 1436863_1436938 1436970_1436972 1437032_1437192 1437653_1437716 1440583_1440789 1442217_1442557 1442571_1442931 1443232_1443415 1444107_1444253 1444255_1444365 1445482_1445574 1447221_1447353 1449154_1449252 1451701_1451749 1451774_1451833 1451868_1451904 1451929_1452006 1452200_1452202 1452240_1452947 1455186_1455315 1455370_1456738 1456750_1456947 1457921_1457927 1457958_1458062 1458125_1458199 1458227_1458272 1458528_1458586 1461675_1461719 1463172_1463310 1463349_1463359 1464954_1465022 1465074_1468783 1468875_1470550 1470579_1470743 1470896_1471042 1471383_1471436 1471446_1471499 1471509_1472088 1472103_1472435 1472572_1472619 1474462_1474513 1474794_1474843 1476375_1476477 1481257_1481544 1496689_1497068 1497746_1497811 1504503_1504830 1507216_1507324 1507416_1507886 1527413_1527440 1527481_1527656 1527723_1527829 1528194_1528395 1528868_1529235 1529251_1529679 1529715_1529815 1529924_1530080 1530133_1530868 1530869_1531468 1531602_1531744 1531828_1532324 1533642_1533885 1534009_1534892 1534974_1535031 1535154_1535776 1536369_1536529 1536977_1537391 1537732_1537796 1556508_1557071 1557888_1557961 1563123_1563305 1563749_1563825 1563839_1564548 1564576_1564683 1568033_1568211 1568338_1568798 1569251_1569470 1569854_1570502 1570534_1570757 1570848_1571495 1571545_1572332 1572336_1573391 1573392_1573479 1573511_1573633 1573724_1573815 1573857_1574006 1574016_1574069 1574103_1574233 1574396_1574517 1580633_1581012 1581241_1581351 1584154_1585163 1585230_1585913 1585922_1588295 1588317_1589033 1589054_1589258 1589283_1590058 1590397_1590549 1592175_1592368 1594175_1594411 1594426_1596057 1596154_1596192 1596244_1596370 1596456_1596579 1597198_1597751 1597800_1597801 1598009_1598019 1598072_1599548 1599607_1599663 1599711_1599779 1599785_1599962 1600175_1603705 1603722_1604036 1604077_1606281 1606451_1606752 1606777_1606855 1606894_1607083 1607157_1607254 1607534_1607758 1609969_1610061 1610088_1610095 1614170_1614332 1618017_1618457 1618580_1618582 1618648_1618653 1619037_1619038 1619070_1619079 1619223_1619271 1619303_1619306 1627230_1627283 1627297_1627421 1630906_1631064 1632685_1632738 1632750_1632888 1632926_1632933 1633069_1633075 1643105_1643249 1643276_1643415 1644437_1644439 1644467_1644533 1668379_1668429 1668497_1668502 1691111_1691156 1691186_1691210 1691263_1691356 1691430_1691503 1691580_1691582 1691712_1691762 1691820_1691821 1694573_1695012 1695022_1695148 1695166_1695179 1695523_1696257 1696277_1696538 1697246_1697351 1697851_1697970 1697995_1698045 1711820_1712022 1712195_1712293 1712390_1712597 1712711_1712796 1712958_1713048 1713186_1713311 1713388_1713486 1713601_1713709 1713806_1713910 1713972_1714058 1714199_1714304 1714484_1714694 1714751_1714859 1714908_1715004 1715153_1715255 1715257_1715261 1715309_1716026 1716182_1716418 1716564_1716697 1716706_1716820 1716988_1717040 1717074_1717226 1717965_1718303 1718322_1718414 1719488_1719817 1720204_1720421 1720447_1720543 1721027_1721111 1721504_1721859 1727759_1727821 1729655_1729738 1729765_1730326 1730354_1730463 1730513_1730633 1730947_1731132 1731255_1731308 1731324_1731494 1731596_1731865 1731977_1732432 1732801_1732812 1733291_1733343 1733619_1733720 1733818_1734172 1734343_1734442 1734509_1735013 1735265_1735415 1735526_1735926 1736075_1736174 1736277_1736379 1736539_1736628 1736635_1737576 1738673_1738850 1739093_1739250 1744866_1744975 1745007_1745105 1752479_1752592 1752957_1752959 1752989_1753439 1753457_1753921 1753932_1754108 1754238_1754625 1754879_1755019 1755178_1755529 1755705_1755821 1755928_1756035 1756206_1756285 1756405_1756506 1756585_1756670 1756804_1756815 1756846_1756906 1757078_1757205 1757478_1757557 1758241_1758275 1758315_1758321 1758394_1758413 1758511_1758517 1759864_1759955 1764365_1764624 1765479_1765589 1765789_1765952 1768079_1768195 1768284_1768422 1768447_1768487 1773024_1773152 1773173_1773248 1779176_1779232 1780251_1780400 1780512_1781172 1781199_1781293 1781837_1783217 1783246_1783351 1786095_1786367 1786802_1786850 1786931_1787878 1787993_1787994 1788210_1788211 1788485_1788487 1788599_1788647 1788665_1788842 1790234_1790322 1790353_1790470 1790742_1791751 1791906_1792069 1792272_1792385 1793149_1793209 1793240_1793399 1793427_1793811 1796667_1796668 1796770_1796819 1797223_1797276 1800596_1800651 1804353_1804814 1804921_1804972 1805308_1805745 1810861_1810921 1818358_1818485 1845888_1846046 1853430_1853753 1858527_1858534 1858811_1858820 1859062_1859073 1859098_1859104 1859151_1859153 1859234_1859257 1859592_1859593 1870808_1871634 1871770_1871816 1877775_1877847 1878143_1878270 1878352_1878574 1878609_1878663 1878713_1879216 1879389_1879812 1879947_1880295 1881210_1881357 1882213_1882321 1882364_1882613 1898310_1898435 1898437_1898527 1898879_1899004 1899006_1899111 1899194_1899234 1899283_1899330 1899364_1899411 1900741_1900793 1901083_1901286 1901397_1901480 1908197_1908293 1908396_1908545 1908581_1908836 1908909_1908962 1908992_1909062 1909298_1909352 1909407_1909559 1909568_1909800 1910086_1910162 1910196_1910197 1910241_1910242 1910255_1910559 1915414_1915417 1915443_1915450 1915584_1915794 1917943_1918594 1918670_1918731 1918855_1919526 1919844_1920369 1920559_1920644 1921146_1921236 1921500_1921617 1921760_1921949 1921993_1922223 1922235_1922510 1922538_1922620 1923153_1923250 1923375_1923466 1923576_1923654 1923982_1924033 1924768_1925021 1925934_1926125 1926152_1926443 1926487_1926825 1927013_1927384 1927914_1928500 1928536_1928546 1995924_1996043 1996062_1996189 1996443_1996538 1996653_1996842 1996940_1997031 1997096_1997179 1997199_1997341 1997489_1997582 1997674_1997840 1997955_1997957 1998004_1998182 1998231_1998367 1998530_1998584 1998633_1998773 1998927_1999011 1999038_1999161 1999179_1999287 1999327_1999700 1999821_1999965 2000039_2000262 2028958_2029069 2030328_2030362 2030418_2030439 2057756_2058034 2062256_2062404 2062429_2062484 2062511_2062512 2062630_2062739 2062979_2063027 2063054_2063226 2063266_2063294 2112965_2113033 2113061_2113110 2113410_2113444 2113666_2113928 2114021_2114146 2114295_2114530 2114725_2114819 2114849_2114852 2114951_2115043 2115355_2115413 2115617_2115710 2115770_2115891 2116074_2116094 2116104_2116180 2116382_2116384 2116959_2117031 2117331_2117441 2117465_2117578 2117711_2117877 2118601_2118895 2118940_2119058 2119138_2119444 2120166_2120215 2120232_2120302 2120339_2120490 2121230_2121846 2122134_2122222 2122255_2123184 2125684_2125890 2126311_2127164 2128408_2128851 2132499_2132770 2132777_2132870 2132913_2133382 2133449_2133521 2133719_2133812 2134096_2134219 2135080_2135460 2136107_2136113 2136140_2136179 2141460_2141510 2141512_2141561 2142123_2142205 2144898_2145004 2163482_2163567 2163796_2163904 2164048_2164309 2164325_2164384 2171655_2172050 2172210_2172331 2172694_2173822 2176136_2176216 2177641_2177747 2179125_2179198 2179334_2179447 2179542_2179603 2184639_2184706 2184838_2184944 2185219_2185508 2185509_2185555 2185730_2185830 2186216_2186445 2187307_2187478 2188060_2188237 2188357_2188600 2188621_2188679 2188762_2188852 2188880_2189128 2192630_2192738 2192872_2193228 2193230_2193286 2193313_2195350 2195549_2195669 2195689_2196022 2196341_2196387 2196607_2196638 2196976_2198268 2198295_2198513 2200671_2200672 2200739_2200809 2200834_2200839 2200864_2200867 2201009_2201068 2201089_2201620 2203953_2204161 2212688_2212692 2212753_2212818 2213612_2213622 2213659_2213751 2215259_2215303 2218720_2218871 2219540_2219606 2223708_2223816 2223899_2224114 2228021_2228022 2228048_2228131 2232839_2233036 2235148_2235287 2235312_2235322 2237330_2237601 2237847_2238067 2238181_2238286 2238408_2238501 2238643_2238728 2238899_2239005 2239053_2239412 2239586_2239867 2240146_2240195 2240438_2240519 2240636_2240678 2240766_2240807 2240830_2240916 2241097_2241290 2241359_2241548 2241688_2241788 2241938_2242069 2242197_2242267 2242424_2242505 2243027_2243248 2243269_2243310 2243404_2243656 2243767_2244047 2244194_2244275 2244473_2244569 2244671_2244805 2244937_2245122 2245188_2245351 2245377_2245476 2245538_2245649 2245899_2246414 2246485_2246610 2248243_2248319 2248352_2248423 2248506_2248655 2248747_2250578 2250890_2250891 2250907_2251631 2251670_2252063 2252112_2252115 2252182_2252185 2252299_2252303 2252370_2252413 2252538_2252559 2252650_2252653 2252720_2252723 2252848_2252862 2285813_2286502 2286509_2286807 2286815_2287046 2287075_2287142 2287241_2287309 2287392_2287501 2287631_2287730 2288133_2288176 2288335_2288414 2299138_2299211 2344684_2344919 2344931_2345578 2345825_2345972 2345986_2346089 2359188_2359449 2362516_2362640 2362837_2362895 2363168_2363335 2363799_2364242 2364509_2365021 2365275_2365388 2366105_2366159 2366837_2366988 2367240_2367435 2367617_2367625 2367660_2368270 2368710_2369111 2369457_2369604 2370044_2371026 2371214_2372032 2372405_2372459 2372768_2372813 2372830_2372965 2373083_2373167 2373391_2373426 2373461_2373516 2373768_2373773 2373974_2374533 2374968_2375361 2375508_2375607 2375802_2375863 2376026_2376274 2376577_2376657 2376857_2376905 2377625_2378254 2378872_2379019 2379238_2379311 2379318_2379419 2382263_2382319 2382358_2382365 2382620_2382977 2383631_2383675 2383739_2384038 2384051_2384096 2384200_2384316 2384527_2385230 2385312_2385422 2385428_2386602 2389997_2390273 2392551_2392558 2392688_2392735 2398140_2398146 2398186_2398750 2399063_2399221 2401131_2401178 2401239_2401258 2402971_2403073 2403434_2403439 2403542_2403549 2403580_2403583 2403614_2403615 2403691_2403765 2403800_2403801 2403826_2403836 2403957_2403969 2404059_2404089 2404282_2404284 2404346_2404720 2404752_2404755 2404780_2404852 2404900_2404901 2404927_2404928 2404960_2405001 2405417_2405498 2405524_2405525 2405578_2405594 2405819_2405849 2405917_2405923 2406024_2406069 2406113_2406161 2406231_2406232 2406268_2406273 2406299_2406371 2406543_2406592 2406636_2406715 2406746_2407971 2408007_2408967 2408998_2409001 2409030_2409148 2409616_2409652 2409678_2410103 2418975_2419019 2419118_2419147 2419219_2419226 2419254_2419259 2422447_2422448 2422533_2422534 2422648_2422682 2422713_2422726 2423916_2423967 2424052_2424103 2424879_2425021 2425046_2425081 2425241_2425325 2428803_2428849 2429449_2429453 2429530_2429531 2429631_2429702 2429731_2429732 2429878_2429889 2430006_2430010 2439806_2439810 2439873_2439933 2439986_2439988 2440025_2440029 2440103_2440108 2441969_2442047 2443169_2443308 2443789_2443987 2444148_2444212 2444240_2444348 2453878_2454056 2454346_2454463 2454585_2454663 2454754_2455245 2455336_2455436 2455474_2455541 2455671_2455756 2455833_2456566 2456612_2456730 2457172_2457497 2457690_2458611 2458632_2458772 2458787_2459155 2459177_2459721 2459747_2460369 2461656_2461734 2464526_2464600 2464624_2464781 2465008_2465137 2473175_2473436 2474421_2474530 2549447_2549454 2549552_2549564 2549741_2549818 2558766_2558831 2582658_2583056 2583093_2583148 2583272_2583420 2583591_2583641 2583705_2583753 2583802_2583949 2584066_2584175 2584229_2584345 2584407_2584469 2584540_2584562 2584648_2584688 2584712_2584777 2586515_2586562 2586591_2586967 2587267_2587432 2587463_2587479 2587591_2587691 2587856_2588458 2603309_2603319 2603720_2603733 2604107_2604108 2604846_2604847 2605688_2605706 2605859_2605862 2605938_2605941 2616343_2616546 2619013_2619059 2628379_2628655 2628682_2628965 2628973_2629198 2629224_2629339 2629439_2629552 2629711_2629808 2629927_2630013 2630168_2630176 2630211_2630340 2630429_2630518 2631059_2631134 2631157_2631288 2631456_2631570 2631758_2631845 2631925_2632066 2632178_2632297 2632372_2632451 2632647_2633006 2633152_2633444 2633452_2633730 2634434_2634537 2634622_2634777 2634795_2635000 2635176_2636002 2651437_2651491 2656695_2657044 2657228_2657242 2657290_2657325 2657624_2657780 2657851_2657908 2658780_2659180 2662651_2662680 2662753_2662772 2663008_2663105 2663322_2663507 2666464_2666926 2710601_2710664 2712598_2712730 2712760_2712927 2713189_2713236 2713527_2713630 2713715_2714012 2714074_2714200 2714253_2714275 2714549_2714593 2714853_2714944 2717895_2717952 2718097_2718112 2718738_2718886 2718943_2719040 2719279_2719431 2719550_2719662 2719749_2719921 2719973_2720040 2720127_2720285 2720292_2720420 2724815_2725103 2725287_2725292 2725855_2725947 2726111_2726409 2746905_2747001 2754402_2754438 2775909_2775914 2776096_2776143 2784860_2785144 2785367_2785449 2785748_2785990 2786008_2786053 2786327_2786368 2786634_2786727 2787021_2787491 2787615_2787753 2788032_2788594 2789523_2789526 2789602_2789694 2789788_2789884 2789886_2790080 2790231_2790387 2790392_2790464 2790558_2790952 2791128_2791396 2804947_2805049 2805538_2805613 2805866_2806736 2834118_2834270 2847425_2847640 2847676_2847770 2848280_2848684 2849167_2849487 2849506_2849564 2849593_2850078 2850204_2850333 2850381_2852317 2852383_2852477 2914255_2914711 2914731_2915742 2915761_2917912 2928079_2928135 2928972_2928985 2929023_2930137 2930216_2930746 2930755_2930904 2930906_2931373 2932058_2932342 2932361_2932871 2932889_2933218 2933246_2935739 2935839_2940533 2940541_2941260 2950919_2951239 2951288_2951291 2951393_2951397 2964990_2965715 2965746_2965875 2965914_2966178 2966239_2966395 2966543_2966546 2966632_2967053 2967197_2967546 2967548_2967719 2967772_2968237 2976956_2976959 2976984_2977046 2984796_2984880 2985316_2986751 2987263_2987584 2988342_2988619 2988636_2988704 2988968_2989031 2989223_2989626 2989832_2989960 2990032_2990110 2990372_2992276 2992634_2992753 2992805_2993328 2993385_2993524 2993547_2994083 2996531_2996631 3010879_3011165 3011173_3011287 3011710_3011830 3011977_3012021 3012420_3012626 3014408_3014561 3017378_3017379 3017407_3017820 3017824_3019021 3019029_3019109 3019814_3020427 3020609_3020649 3020777_3020898 3026573_3026732 3027334_3027957 3030937_3031111 3047247_3048046 3048144_3048297 3054415_3056291 3057392_3057518 3057615_3057800 3057813_3058474 3059999_3060381 3060892_3061047 3061095_3061510 3061531_3061675 3061763_3061916 3062011_3062220 3062765_3063269 3065878_3065983 3084157_3084223 3085363_3085418 3088630_3088686 3112415_3112427 3112866_3112875 3113224_3113255 3113523_3113524 3113832_3113834 3116137_3116140 3116250_3116265 3116293_3116294 3116937_3116941 3117009_3117010 3117912_3117941 3128242_3128300 3128329_3128345 3277440_3277446 3278453_3278508 3291968_3292047 3292319_3292631 3306748_3306921 3307148_3307204 3307284_3307354 3308046_3308260 3308301_3308424 3308449_3308808 3309051_3309091 3309556_3309649 3309746_3309780 3309781_3309836 3311649_3311852 3313009_3313130 3313230_3313740 3313764_3313874 3348023_3348061 3348121_3349309 3349407_3349726 3349732_3350108 3352882_3353046 3353141_3353523 3353824_3354271 3354347_3354393 3354434_3354895 3356793_3356895 3359955_3360013 3360150_3360151 3360243_3360245 3360383_3360385 3360420_3360421 3360453_3360456 3360499_3361407 3367680_3368541 3368632_3368870 3368944_3369399 3371117_3371258 3371334_3371495 3371525_3371724 3371743_3372295 3372325_3372420 3372681_3372801 3372836_3372954 3373053_3373268 3373310_3373371 3373427_3373952 3374118_3374244 3374278_3374456 3374505_3375242 3377743_3377886 3377887_3378831 3378945_3379537 3380045_3381430 3382005_3382744 3382762_3382869 3382870_3382945 3382952_3383340 3405683_3405684 3405756_3405757 3405802_3405803 3405932_3405933 3406993_3407121 3408830_3408831 3409433_3409447 3410763_3410788 3418214_3418217 3418327_3418335 3418384_3418420 3418469_3418474 3418524_3418527 3418725_3418735 3418840_3418861 3418945_3418953 3419317_3419325 3419400_3419403 3419503_3419507 3419789_3419790 3419922_3419926 3419987_3419993 3420100_3420101 3420418_3420424 3420455_3420456 3420599_3420606 3420991_3420995 3437848_3437956 3437981_3440062 3440097_3440745 3440766_3440867 3440971_3441219 3441681_3442106 3442123_3442691 3442882_3443303 3443334_3443587 3443722_3443820 3443913_3443980 3444266_3444268 3444340_3444515 3444602_3444692 3444739_3444762 3444861_3444985 3445040_3445713 3445775_3445847 3445967_3446456 3446552_3446991 3447030_3447114 3447197_3447526 3447551_3447555 3453314_3453501 3453888_3454113 3454389_3454478 3454855_3454955 3455403_3455687 3455719_3455872 3466857_3466939 3466987_3467126 3467158_3469645 3469658_3469738 3469799_3470195 3470521_3470661 3470669_3473015 3473252_3473393 3473404_3473645 3473664_3474495 3474507_3475811 3476019_3476897 3476918_3477026 3477125_3477433 3477436_3477790 3483708_3483822 3483871_3483916 3484155_3484232 3484252_3484269 3484288_3484389 3484470_3484550 3484658_3486301 3486384_3486579 3486593_3486976 3487294_3487435 3487446_3488664 3488666_3489228 3489236_3490007 3490051_3490103 3490126_3490208 3490767_3490820 3495350_3495583 3495615_3495704 3495756_3495836 3495873_3495877 3496443_3496831 3496846_3496964 3499288_3499332 3499364_3499637 3499837_3499897 3503655_3503944 3505250_3505541 3507416_3507530 3507619_3507758 3507874_3508086 3508408_3509277 3509350_3510100 3520566_3520685 3531046_3531152 3531594_3531721 3538188_3538238 3538296_3538312 3540231_3540570 3555168_3555273 3555382_3555474 3556303_3556411 3556523_3556619 3557247_3557314 3557411_3558025 3558062_3558397 3558434_3558995 3559075_3559471 3559607_3559679 3559715_3559825 3559925_3560264 3560413_3560515 3560580_3560594 3560615_3561012 3561099_3562172 3562320_3563321 3563380_3564560 3564562_3564597 3564639_3564836 3565634_3566013 3566186_3566274 3566300_3566839 3613352_3613769 3615036_3615100 3615287_3615379 3615494_3615777 3615919_3616538 3620868_3621352 3621364_3622278 3630181_3630242 3631334_3631633 3631670_3632069 3632362_3632505 3633173_3633776 3633839_3634952 3635139_3635192 3635602_3635741 3635869_3635940 3643249_3643839 3643853_3643943 3645289_3645291 3645325_3645396 3645577_3645578 3645671_3645743 3645785_3645786 3645824_3645993 3646023_3646032 3649387_3649451 3649486_3649515 3649564_3649608 3649751_3649752 3649790_3649804 3649871_3649879 3650231_3650300 3650339_3650340 3650438_3650451 3660657_3660707 3660746_3660796 3660837_3661354 3661394_3661543 3662004_3662394 3662468_3662532 3668360_3668417 3668532_3668667 3668895_3669019 3695947_3695979 3696019_3696030 3696055_3696089 3698348_3698436 3698558_3698645 3698868_3699019 3699096_3699159 3699185_3699196 3699280_3699366 3699480_3699574 3699661_3699760 3699832_3699934 3700002_3700073 3700161_3700260 3700334_3700417 3700781_3700881 3700928_3701007 3701083_3701152 3701167_3701206 3701305_3701825 3701852_3702055 3702174_3702563 3703129_3703568 3703580_3703853 3703863_3703932 3703944_3704052 3704069_3704278 3704350_3705421 3705455_3705856 3705875_3706141 3706305_3706459 3706621_3706639 3706657_3706779 3752221_3752402 3753091_3754036 3754152_3754326 3820601_3820720 3852449_3852960 3853881_3854091 3854140_3854557 3854605_3854700 3854920_3855063 3855107_3855403 3855951_3856084 3856258_3856289 3856358_3856397 3856545_3856648 3856765_3856895 3856926_3856966 3856989_3857051 3857231_3857358 3857405_3857494 3857535_3857576 3858098_3858248 3858264_3858474 3858543_3858716 3858742_3858919 3858933_3859430 3859519_3859647 3860094_3860348 3873381_3873776 3875125_3875175 3875226_3875273 3891488_3891986 3892143_3892267 3892421_3892552 3892615_3892858 3908798_3909092 3910711_3911317 3911356_3911444 3911794_3912364 3912427_3912540 3912561_3912592 3912852_3912933 3912995_3913096 3913173_3913262 3913323_3913536 3917371_3917434 3917906_3917998 3918184_3918345 3918381_3918904 3918949_3918995 3919022_3919060 3933652_3933763 3933790_3933868 3933908_3934502 3939964_3940337 3940436_3940576 3940599_3941105 3941124_3941620 3941623_3941809 3941811_3941861 3941893_3942243 3949357_3949516 3949759_3951057 3951084_3951150 3951342_3951588 3951726_3951823 3952295_3952504 3952964_3953057 3953242_3953336 3953455_3953620 3953744_3953812 3953813_3954150 3958028_3958681 3960732_3961168 3961303_3961888 3965865_3966187 3966212_3966226 3973543_3973680 4069548_4070347 4070649_4070740 4070899_4070984 4071109_4071672 4071717_4072211 4072240_4072384 4072580_4072708 4073041_4073160 4073353_4073597 4073599_4073740 4080674_4080754 4080932_4081565 4084418_4084681 4084716_4085276 4085351_4085476 4085521_4085603 4085718_4085811 4085918_4086053 4086192_4086913 4086937_4087438 4087518_4087896 4088099_4088316 4088411_4088528 4088643_4088737 4088851_4088945 4089134_4089245 4106683_4106758 4106931_4106938 4107003_4107011 4125641_4125644 4125669_4125671 4125797_4125885 4149158_4149368 4149398_4149614 4151236_4151323 4151362_4151629 4152041_4152153 4152236_4152342 4152518_4152595 4152771_4153032 4180915_4181093 4181120_4182815 4187198_4187817 4187987_4188259 4188312_4188484 4188644_4188922 4188958_4189081 4189093_4189239 4189311_4190173 4190343_4190403 4190562_4190743 4191718_4191843 4192360_4192522 4192609_4192701 4193345_4193438 4193601_4193706 4193729_4193820 4214922_4215064 4215255_4215256 4215281_4215317 4215318_4215361 4215415_4215476 4215887_4216003 4216476_4216480 4216799_4216917 4222788_4222819 4222844_4222860 4222919_4222920 4223047_4223057 4235904_4235906 4236678_4236685 4236888_4236900 4236952_4236954 4237101_4237106 4237271_4237275 4237347_4237354 4237611_4237613 4237804_4237805 4237839_4237858 4237907_4237948 4237998_4238009 4241706_4241856 4249529_4249635 4251374_4251528 4251629_4251711 4252261_4252360 4253622_4254044 4281644_4281747 4282386_4282587 4293359_4293568 4299452_4299964 4306871_4306940 4307639_4307709 4307716_4307790 4308834_4309006 4309832_4310264 4310785_4311494 4311816_4312031 4312062_4312165 4313511_4313610 4313929_4313933 4314008_4314011 4314418_4314514 4314928_4314936 4314974_4315149 4334873_4334929 4334965_4335067 4335102_4335127 4335210_4335365 4335399_4335422 4335457_4335459 4335507_4335543 4335596_4335604 4335632_4335637 4335694_4335715 4335800_4335803 4335841_4335846 4335881_4335887 4336009_4336046 4336099_4336123 4336148_4336153 4338464_4338526 4338958_4339019 4339102_4339194 4339281_4339407 4341966_4342083 4343202_4343828 4343857_4343949 4344045_4344182 4348100_4348170 4350516_4350531 4350589_4350610 4350732_4350742 4350823_4350840 4350869_4350870 4350895_4350916 4369534_4369651 4370693_4370883 4372595_4372714 4372874_4372924 4373291_4373461 4373528_4373709 4373747_4373793 4380738_4381163 4382090_4382240 4383955_4384052 4387375_4387510 4387526_4387637 4387641_4387718 4387725_4387933 4397862_4397874 4398013_4398076 4401551_4401595 4403972_4404014 4405095_4405137 4412664_4412781 4419113_4419216 4419241_4419257 4419894_4419948 4419980_4419983 4420054_4420056 4421432_4421469 4424250_4424281 4424310_4424312 4424339_4424410 4426627_4426628 4426660_4426778 4442541_4442572 4442605_4442681 4443220_4443267 4443300_4443305 4443378_4443394 4443420_4443430 4443481_4443502 4443534_4443660 4443739_4443835 4443870_4443873 4447666_4448423 4448456_4448993 4449307_4449438 4449588_4449851 4449987_4450121 4450223_4450387 4450507_4450610 4450691_4450790 4451131_4451235 4451481_4451591 4451916_4452019 4452253_4452533 4452767_4453091 4453131_4453175 4469979_4470078 4470560_4470793 4470945_4471019 4472060_4472921 4478375_4478487 4484887_4484940 4490401_4490451 4490738_4490794 4490811_4491213 4491231_4491270 4491302_4491337 4491605_4491726 4491760_4491769 4492038_4492120 4492439_4492443 4492983_4493016 4498176_4498575 4508188_4508580 4509854_4509931 4510567_4510918 4511995_4512140 4512170_4512288 4513048_4513136 4517717_4517822 4517954_4518043 4521563_4521610 4525391_4525431 4525514_4525689 4525718_4525772 4526453_4526484 4526532_4526658 4526722_4526727 4526945_4526960 4527021_4527023 4527049_4527077 4527169_4527185 4527211_4527212 4527256_4527761 4529839_4529962 4530499_4530566 4530605_4531107 4531124_4532059 4532546_4533011 4533076_4533152 4533200_4533262 4533398_4534077 4534090_4534284 4534340_4535737 4536477_4536583 4536604_4536792 4536903_4536994 4539418_4540145 4540219_4540259 4540271_4540330 4540363_4540491 4540631_4540706 4540817_4540867 4541635_4541885 4541912_4542265 4542386_4542435 4543222_4543293 4543534_4543707 4544126_4544377 4544607_4544973 4544994_4545167 4545211_4545361 4545385_4545648 4545687_4548742 4548851_4548951 4548985_4549028 4549142_4549259 4549423_4549548 4549654_4549985 4550510_4550744 4550765_4550938 4550997_4551138 4551184_4551509 4551547_4553609 4555611_4555613 4555666_4555710 4556217_4556687 4565555_4565683 4573294_4573374 4573376_4573555 4574247_4574369 4574436_4574778 4575105_4575245 4576471_4576672 4577366_4579662 4580885_4581146 4586416_4586418 4586477_4586605 4586638_4586826 4588234_4588289 4588415_4588417 4589934_4590000 4590849_4590925 4591033_4591044 4591418_4591471 4591531_4591631 4594375_4594413 4594783_4594810 4594875_4594900 4595046_4595099 4596522_4596536 4596564_4596579 4596697_4596857 4599421_4600183 4600334_4601131 4601135_4601449 4601465_4601552 4601792_4601878 4601894_4601969 4602173_4602238 4602404_4602526 4602740_4602948 4603292_4603295 4603316_4603730 4603770_4605019 4605037_4605434 4605985_4606150 4607350_4607423 4607426_4607627 4607684_4608160 4608316_4608382 4608472_4608565 4608698_4608788 4609177_4609263 4609857_4609967 4610036_4610150 4610161_4610215 4610322_4610633 4610721_4612118 4612137_4613675 4613890_4614665 4614674_4615112 4615120_4615643 4616389_4616516 4631513_4632918 4637652_4637805 4638068_4638160 4641235_4641451 4662253_4662665 4662691_4662725 4662919_4663232 4663283_4663377 4663461_4663587 4663607_4664143 4664296_4664444 4664597_4664893 4665372_4665660 4665762_4666096 4688911_4688912 4688938_4689168 4697417_4697472 4697561_4697671 4697764_4697768 4698535_4698689 4698826_4698890 4698966_4698968 4699082_4699230 4699298_4699368 4699571_4699573 4699612_4699691 4700027_4701161 4702212_4702418 4702728_4702918 4702949_4703084 4703116_4703210 4708424_4708592 4709269_4709831 4768121_4768270 4787786_4788113 4819216_4819264 4819418_4819496 4819573_4819773 4819959_4820086 4820173_4820643 4820756_4820757 4820787_4821033 4821088_4821106 4821119_4821174 4821386_4821650 4821887_4822351 4822437_4822525 4822634_4823958 4824161_4824274 4824556_4824618 4830745_4830842 4838284_4838367 4838400_4838496 4838652_4839050 4839950_4840009 4843272_4843312 4843343_4843457 4863112_4863296 4865300_4865418 4865472_4865783 4865793_4865891 4867012_4867149 4867356_4867480 4867506_4867713 4868374_4868495 4868657_4868929 4869079_4869312 4869491_4869741 4870105_4870250 4870342_4870451 4870756_4870881 4870893_4870960 4871308_4871509 4871620_4871775 4872056_4872542 4872616_4872779 4872832_4873310 4873311_4873356 4873408_4873442 4873468_4873646 4873678_4873799 4873839_4873908 4873976_4874471 4885385_4885667 4886070_4886270 4886784_4886854 4886884_4887160 4887340_4887520 4887543_4887557 4887834_4888340 4888547_4888660 4888896_4889046 4889052_4889212 4889346_4889693 4889845_4890207 4890239_4890429 4890671_4890746 4890846_4890999 4891072_4891322 4891395_4891523 4891546_4891727 4891784_4891832 4891886_4892044 4892099_4892485 4892499_4892643 4892720_4892805 4892916_4893225 4893275_4893404 4893576_4894031 4894058_4894598 4909991_4910209 4910519_4910584 4910643_4910849 4911060_4911223 4915567_4915794 4916063_4916466 4916647_4916741 4917040_4917403 4917581_4917724 4931762_4931767 4931867_4931869 4931900_4931901 4931982_4931984 4932045_4932046 4932294_4932295 4932787_4932822 4968650_4968698 4969129_4969149 4969194_4969213 4969382_4969394 4969716_4969718 4989866_4990042 4990085_4990141 4990324_4990394 4990535_4990586 4990741_4990794 4990875_4991166 4991877_4991964 4992093_4992137 4992412_4992469 4992484_4992738 4995712_4996259 4996294_4996573 4998050_4998399 4998424_4998523 5000564_5000692 5000801_5000895 5001010_5001283 5003455_5003717 5003881_5004005 5004391_5005144 5005224_5005988 5006109_5007078 5008008_5008258 5008599_5009222 5009276_5009568 5009656_5009745 5009913_5009998 5010094_5010178 5010291_5010384 5010451_5010536 5010629_5010790 5010934_5010977 5011068_5011156 5011245_5011333 5011439_5011528 5011616_5011700 5011819_5011894 5012059_5012157 5012336_5012482 5012592_5012670 5012780_5012883 5012994_5013089 5013203_5013288 5013491_5013571 5013683_5014335 5015086_5015208 5015566_5015616 5020507_5020547 5020572_5020578 5020977_5021027 5021064_5021068 5030941_5031188 5043434_5043606 5043636_5043827 5046526_5046566 5046591_5047261 5047333_5047512 5049174_5050399 5050509_5051588 5051672_5051890 5052351_5053263 5053340_5053527 5053674_5053776 5053937_5054127 5054315_5055179 5061856_5061904 5086025_5086132 5086173_5086431 5089171_5089290 5089878_5091266 5092060_5092153 5092398_5092968 5093168_5093264 5093919_5094278 5094283_5094609 5094878_5095142 5095147_5095311 5095585_5095692 5095893_5096093 5096591_5096775 5097512_5098149 5098160_5098305 5098328_5101005 5101022_5101405 5101419_5102347 5102378_5102432 5102517_5102919 5104117_5104170 5104214_5104628 5104770_5105511 5111622_5111629 5111733_5111773 5111798_5111800 5125479_5125538 5128502_5128546 5137384_5137443 5138303_5138572 5138895_5139037 5139067_5139116 5139278_5139387 5139730_5139929 5139946_5139990 5140011_5140118 5140138_5140247 5152872_5152874 5152936_5152990 5153256_5153651 5154692_5154935 5154961_5155040 5156288_5156438 5156619_5156722 5157160_5157587 5157616_5157701 5157999_5158006 5158038_5158053 5158078_5158308 5159275_5159347 5159419_5159535 5159539_5159623 5159904_5159961 5164583_5164644 5165537_5165578 5165844_5165894 5166862_5166965 5168956_5169197 5169343_5169382 5169605_5169766 5173916_5174800 5174821_5174948 5175357_5175465 5175593_5175694 5175754_5176032 5176182_5176286 5176442_5176490 5176738_5177335 5177437_5177536 5177700_5177789 5177980_5178069 5178071_5178359 5178641_5178652 5178679_5178717 5179280_5179346 5179609_5179654 5180659_5180900 5181128_5181658 5181664_5181792 5181805_5181920 5182074_5182736 5182830_5183336 5183657_5183675 5184540_5184646 5184657_5185004 5185111_5185205 5186160_5186161 5186193_5186542 5186566_5186848 5186918_5186921 5186947_5187025 5187594_5188084 5188118_5188122 5188123_5188442 5189790_5189990 5190013_5190053 5190064_5190269 5190366_5190404 5190442_5190697 5190760_5190825 5192710_5192717 5192817_5192821 5192931_5192939 5193047_5193054 5193099_5193101 5193195_5193196 5193369_5193389 5193596_5193602 5193736_5193737 5193809_5193810 5201175_5201485 5202761_5202821 5203426_5203580 5212528_5212655 5212687_5212851 5213571_5213789 5213818_5215347 5216046_5216144 5217715_5217798 5237851_5237948 5237989_5237999 5238801_5238972 5239028_5239031 5239826_5239997 5240855_5241025 5241879_5242050 5242091_5242101 5242904_5243074 5244829_5244882 5245372_5245768 5245895_5246009 5248429_5248561 5248930_5249044 5262319_5262407 5262441_5262549 5283155_5283220 5284454_5284516 5284565_5284975 5289737_5289768 5289793_5290070 5290385_5290430 5290459_5291067 5291170_5291305 5291390_5291883 5292121_5292870 5293028_5293617 5293632_5293722 5293773_5293877 5293986_5294112 5294240_5294406 5294413_5294518 5296223_5296723 5296936_5297316 5297374_5298497 5312529_5312599 5312630_5312644 5334463_5334625 5340209_5340276 5340465_5340466 5342636_5343741 5343748_5344104 5357007_5357316 5357318_5357414 5360796_5360838 5360876_5360884 5375632_5375688 5396349_5396768 5396814_5397625 5398473_5398991 5399110_5399173 5399296_5400016 5400188_5401063 5401218_5401452 5401529_5401818 5401874_5402003 5404096_5404187 5404213_5404356 5404643_5404825 5405216_5405598 5405745_5405927 5406060_5406136 5406141_5406266 5406565_5406629 5406666_5406822 5406829_5406931 5407105_5407594 5407670_5407807 5407842_5407934 5407990_5408024 5408054_5408109 5408149_5408233 5408258_5408506 5408532_5408642 5408669_5408720 5408756_5408926 5408955_5409275 5409314_5409889 5411482_5411524 5411655_5411660 5411966_5411971 5412062_5412064 5412089_5412092 5412133_5412181 5412219_5412232 5412326_5412355 5412408_5412434 5412525_5412558 5412859_5412917 5414671_5414727 5415339_5415401 5415796_5416101 5416135_5416339 5416458_5416631 5416680_5417089 5417294_5417439 5417624_5418331 5418377_5418948 5419197_5419279 5419520_5419624 5419855_5420257 5420351_5420419 5420589_5421933 5422010_5422170 5422192_5422468 5424191_5424773 5424989_5425342 5427158_5427215 5427347_5427798 5427971_5428114 5428428_5428636 5428688_5429090 5429439_5429592 5429612_5429920 5429974_5430292 5430294_5430483 5430917_5431587 5432074_5432117 5437770_5437885 5439222_5439350 5439384_5439770 5439848_5440125 5446586_5446726 5446885_5446887 5446959_5447087 5455941_5455979 5466113_5466115 5466176_5466235 5466598_5466667 5470786_5470792 5471010_5471020 5471048_5471052 5471281_5471298 5471460_5471483 5471516_5471519 5471621_5471622 5471662_5471683 5476283_5476366 5476556_5476597 5476632_5476634 5476677_5476705 5476730_5476832 5476860_5476861 5476905_5477047 5477203_5477385 5477437_5477700 5477763_5477880 5477982_5478103 5478173_5478181 5478216_5478309 5478345_5478405 5487114_5487148 5487178_5487437 5487484_5488021 5488026_5488243 5488557_5488858 5489220_5489420 5489485_5489578 5489900_5489968 5490120_5490554 5491070_5491179 5492366_5492516 5493674_5493800 5493837_5493922 5493986_5494232 5494262_5494280 5496133_5496212 5496308_5496621 5496779_5497040 5497241_5497352 5497595_5497782 5497795_5497994 5497998_5498085 5498146_5498375 5498382_5498613 5498622_5499403 5499472_5500292 5500309_5500363 5500582_5500750 5500765_5501018 5501060_5501152 5501349_5501795 5501898_5501938 5502003_5502149 5502374_5503106 5503151_5503241 5503245_5503309 5503357_5503689 5503713_5503853 5503855_5503972 5504166_5504324 5504353_5504677 5504856_5504936 5512885_5512927 5513364_5513365 5516193_5516409 5516657_5516936 5517509_5517688 5517745_5518271 5518299_5518363 5518586_5518806 5519229_5519309 5520025_5520104 5520409_5520436 5520461_5520566 5521601_5521703 5521734_5521748 5521791_5522245 5523074_5523244 5523287_5523343 5523452_5523690 5523724_5523805 5523866_5524072 5530875_5530880 5530922_5531043 5537924_5538035 5538673_5538727 5538860_5538862 5550965_5551095 5551272_5551359 5551703_5552193 5552518_5552609 5552938_5553030 5553123_5553412 5553438_5553766 5553800_5553805 5553831_5553857 5553895_5553899 5556291_5556545 5557124_5558991 5559097_5559312 5560334_5560453 5566932_5566971 5568279_5568813 5569014_5569138 5569381_5569913 5569926_5569998 5570055_5570174 5570216_5571016 5571499_5571603 5571638_5572514 5572517_5572559 5572625_5572862 5572911_5573013 5573208_5573882 5573985_5574467 5574649_5575228 5575240_5575318 5575352_5575424 5576078_5576182 5576293_5576415 5578121_5578439 5578943_5579086 5579305_5579306 5579354_5579577 5579648_5579735 5579799_5579889 5580048_5580145 5580244_5580374 5580455_5580558 5580682_5580857 5580952_5581035 5581053_5581434 5581461_5581682 5581690_5582441 5582568_5582928 5583032_5583138 5583220_5583991 5584029_5584500 5584997_5585030 5585056_5585066 5585699_5585821 5585848_5585910 5585935_5585977 5586065_5586070 5586494_5586495 5586549_5586551 5586591_5586661 5586692_5586694 5586712_5586952 5586975_5587151 5587174_5587401 5587566_5587612 5587637_5587941 5588132_5588228 5588265_5588277 5588366_5588419 5588462_5588466 5588507_5588585 5589367_5589700 5589716_5590228 5590252_5590314 5590551_5590684 5590823_5591116 5591243_5591356 5591382_5591466 5591686_5591775 5591821_5591906 5591999_5592096 5607225_5607745 5609632_5609694 5609766_5609772 5610423_5610509 5610584_5610648 5610766_5610768 5615289_5615365 5617640_5617803 5617987_5618096 5618134_5618293 5618664_5618719 5633899_5633998 5646224_5646325 5646346_5646683 5646874_5647035 5647375_5647665 5647800_5647980 5648061_5648190 5648423_5648796 5648991_5649417 5649508_5649641 5649764_5649889 5650040_5650287 5650302_5650343 5650997_5651097 5651148_5651204 5651375_5651484 5651521_5651980 5652053_5652419 5653928_5654063 5654371_5654458 5654495_5655250 5655374_5655674 5655835_5655932 5656293_5656387 5656427_5656831 5656903_5657264 5658773_5658908 5659216_5659299 5659336_5660010 5660557_5661643 5662085_5662201 5662284_5663181 5663197_5663288 5663328_5663498 5664559_5664907 5666010_5666247 5669260_5669362 5669577_5669710 5669752_5669941 5670251_5670361 5670626_5670799 5671011_5671115 5671369_5671421 5671458_5671621 5671703_5671925 5671940_5672150 5672285_5672466 5672761_5674471 5682941_5683043 5683391_5683448 5684268_5684280 5684309_5684502 5688619_5688717 5689101_5689201 5689318_5689383 5689677_5689840 5690005_5690091 5690167_5690251 5690316_5690613 5690766_5691419 5691551_5691660 5692065_5692182 5692200_5692378 5693127_5693234 5693258_5693737 5693829_5694048 5694061_5694871 5694892_5695166 5695290_5695566 5697130_5698501 5698510_5699338 5699363_5699535 5699966_5700155 5700964_5700972 5701004_5701223 5701253_5701297 5701344_5701416 5721319_5721628 5736803_5736933 5736968_5736973 5736998_5737157 5739565_5739689 5750324_5750378 5768014_5768358 5770857_5771171 5771437_5772198 5793905_5793976 5794093_5794273 5794413_5794542 5794645_5794745 5794789_5795036 5795066_5795160 5795283_5795393 5795419_5795626 5795708_5796070 5796112_5796203 5796283_5796356 5796413_5796496 5796716_5796824 5796909_5797013 5797282_5797383 5797566_5797675 5797799_5798097 5798101_5798955 5798966_5798977 5801017_5801133 5801159_5801251 5801313_5801342 5802147_5802264 5802558_5802686 5802949_5803219 5803222_5804051 5804395_5804959 5805194_5805290 5805491_5805688 5805725_5805765 5805932_5806036 5806307_5806382 5806654_5806889 5806975_5807223 5807471_5807544 5807737_5807819 5808248_5808462 5808968_5809148 5809475_5809532 5809780_5809874 5809931_5809993 5810105_5810152 5810177_5810391 5810449_5810501 5810527_5810635 5810693_5810744 5810890_5810915 5810993_5811155 5811248_5811910 5811927_5812336 5812765_5814447 5832676_5832711 5833088_5833117 5837558_5837589 5846900_5846921 5846952_5847042 5891639_5891686 5891724_5891725 5892753_5892806 5892940_5892950 5892991_5893033 5896902_5897140 5897564_5897664 5910735_5910779 5910824_5910826 5912630_5912675 5926307_5926308 5926358_5926417 5926450_5926454 5926488_5926566 5926635_5926643 5926695_5926721 5926746_5927371 5927501_5927642 5927767_5927867 5927963_5928216 5928354_5928438 5928504_5928569 5928642_5928714 5928827_5928913 5929024_5929281 5929389_5929461 5929564_5930096 5930138_5930250 5930353_5932885 5932972_5933223 5933280_5933358 5933427_5933951 5934053_5934176 5934404_5934597 5934687_5935072 5935124_5935643 5935726_5935934 5935950_5936265 5936349_5936442 5936546_5936644 5936688_5936778 5936849_5936974 5937636_5937726 5948698_5948704 5948734_5948738 5948778_5948867 5949794_5949849 5949881_5950030 5954322_5954361 5954395_5954408 5954433_5954450 5954496_5954607 5973995_5973996 5974029_5974031 5974083_5974204 6009778_6009823 6017566_6017607 6046992_6047151 6047214_6047324 6047403_6047533 6047600_6047826 6047926_6048051 6048189_6048351 6048355_6048452 6048575_6048754 6049118_6049345 6049406_6049455 6049564_6049570 6049618_6049768 6050489_6050581 6050612_6052389 6052428_6052847 6053058_6053170 6053218_6053315 6053423_6054861 6054863_6055193 6055208_6055253 6055301_6055367 6071720_6071768 6071793_6071802 6071846_6071863 6074369_6074420 6074471_6074521 6075030_6075073 6075139_6075241 6075343_6075385 6075411_6075418 6076032_6076100 6076245_6076251 6076386_6076395 6076437_6076468 6076493_6076557 6076608_6076615 6076673_6076697 6076730_6076749 6076811_6076812 6076839_6077016 6077859_6077864 6077904_6077912 6077939_6078000 6078132_6078193 6078218_6078221 6078279_6078292 6078294_6078361 6078386_6078446 6078600_6078603 6078648_6078669 6078707_6078811 6078874_6078906 6078944_6078948 6079238_6079287 6079379_6079454 6079608_6079613 6079692_6079700 6079732_6079776 6079783_6079784 6079854_6079855 6079938_6079983 6080187_6080221 6080272_6080320 6081889_6081944 6082077_6082117 6082147_6082172 6082208_6082267 6082377_6082393 6084696_6084698 6084744_6084835 6084920_6085033 6085079_6085145 6085206_6085274 6085359_6085441 6085522_6085566 6085597_6085604 6085695_6085736 6085737_6085738 6085765_6085781 6085866_6085871 6085903_6085950 6086251_6086256 6086325_6086374 6088908_6089173 6089401_6089553 6089584_6089624 6089674_6090128 6090226_6090306 6090583_6090749 6090755_6090841 6092385_6092469 6093493_6093737 6093751_6094186 6094232_6094317 6094396_6094609 6094926_6095114 6095808_6096201 6096295_6096703 6097448_6097623 6097696_6097729 6097770_6097858 6097938_6098162 6098176_6098341 6099496_6099643 6100194_6100393 6104287_6104566 6108353_6108521 6108670_6108693 6109513_6109668 6112043_6113367 6113384_6113756 6113835_6113849 6113874_6114077 6114324_6115063 6115177_6115337 6115495_6116023 6116233_6116586 6117263_6117319 6117337_6117432 6126418_6126469 6129418_6129572 6135202_6135368 6151345_6151556 6152953_6153316 6153399_6154010 6154107_6154953 6156054_6156282 6156305_6156359 6156514_6156619 6156735_6156825 6156939_6157042 6157160_6157277 6157399_6158341 6158966_6159447 6160715_6161582 6161797_6162083 6162149_6162262 6162361_6162602 6163987_6164686 6168190_6168310 6168365_6168430 6168549_6168689 6168729_6169036 6169061_6169334 6171127_6171217 6171358_6171492 6172212_6172762 6172959_6173499 6173897_6174017 6174558_6175102 6175414_6175416 6175534_6175535 6175679_6175686 6175727_6175917 6176157_6176223 6176400_6177046 6177107_6177111 6177145_6177146 6177475_6177959 6179056_6180220 6180227_6180705 6180768_6180848 6180873_6181048 6181706_6181785 6182114_6182442 6182502_6182585 6182669_6182760 6182851_6182969 6183280_6183370 6186712_6186818 6206390_6206685 6206898_6207004 6207103_6207221 6207382_6207446 6207840_6208431 6208551_6208716 6208761_6212384 6213049_6215962 6216003_6216092 6216282_6216410 6219719_6219764 6220018_6220076 6227164_6227229 6227567_6227568 6227618_6227720 6227903_6227904 6228185_6228194 6251559_6252851 6252876_6253915 6253921_6254024 6256740_6256932 6256963_6257359 6274851_6274898 6274966_6275535 6276299_6276649 6276742_6276927 6277230_6277305 6277331_6277558 6277660_6280928 6280930_6281480 6281512_6281788 6281813_6281880 6283053_6283098 6285434_6285534 6285647_6286145 6286360_6286729 6286753_6286978 6287012_6287390 6287438_6287579 6287728_6287828 6287877_6287964 6288021_6288051 6288067_6288261 6288441_6288549 6288690_6288766 6288828_6288925 6289025_6289142 6289257_6289349 6289426_6289552 6289690_6289880 6290042_6290130 6290244_6290432 6290529_6290679 6290849_6291135 6291215_6291323 6291381_6292249 6297179_6297244 6297286_6297325 6303317_6303394 6303514_6303629 6303701_6303885 6305314_6305357 6305579_6305682 6305937_6306055 6306156_6306193 6306962_6307036 6314295_6314299 6314325_6314477 6314758_6314846 6315032_6315109 6315152_6315163 6330942_6330987 6331036_6331046 6340522_6340563 6342378_6342464 6343618_6343619 6343647_6343737 6344260_6344385 6374066_6374954 6375060_6375169 6375374_6375533 6375657_6375980 6375986_6376054 6378184_6378260 6381202_6381259 6381286_6381298 6381339_6381340 6382127_6382133 6382170_6382235 6408556_6408559 6408900_6408901 6409297_6409298 6409451_6409452 6409558_6409667 6410035_6410045 6410746_6410754 6424330_6424387 6438294_6438344 6442757_6442842 6443493_6443512 6443633_6443714 6444063_6444650 6444884_6444944 6445022_6445023 6448104_6448335 6448648_6448976 6453250_6453585 6455647_6455817 6466343_6466419 6470343_6470439 6470465_6470549 6470581_6470615 6470709_6470752 6470789_6470858 6470895_6470907 6470957_6470985 6471010_6471019 6471246_6471283 6472116_6472165 6472601_6472606 6472707_6472898 6473598_6473730 6473797_6473840 6473899_6473913 6473938_6473943 6473987_6473995 6474020_6474205 6474816_6474833 6474869_6475000 6475027_6475039 6475114_6475157 6475203_6475354 6563584_6563653 6563699_6563885 6563919_6563948 6564318_6564386 6583069_6583102 6583230_6583237 6625426_6625816 6625851_6626038 6626622_6626676 6626840_6626925 6627006_6627563 6627639_6627734 6627830_6627922 6627965_6628000 6628079_6628493 6629546_6629911 6642029_6642434 6649355_6649459 6674778_6674880 6675413_6675556 6677412_6677468 6677630_6677631 6677809_6678138 6678803_6678872 6678875_6679066 6696535_6696779 6696904_6697013 6741584_6741633 6741719_6741775 6746592_6746641 6746880_6747083 6747187_6747436 6752422_6752604 6752658_6752673 6752802_6752922 6752953_6753332 6753529_6753622 6753659_6753804 6754204_6754284 6792310_6792489 6794256_6794915 6800451_6800589 6800689_6801734 6801764_6801952 6801978_6802442 6802491_6802493 6802571_6802585 6819962_6822910 6838350_6838554 6845989_6846087 6846330_6846605 6860490_6860622 6860670_6860854 6860881_6861057 6867532_6867606 6882403_6882673 6887363_6887563 6887844_6887954 6888033_6888129 6888209_6888309 6888404_6888588 6888598_6889485 6889585_6889806 6889882_6889928 6889995_6890088 6890190_6890221 6890259_6890280 6890362_6890463 6890634_6890873 6891093_6891185 6891390_6891446 6891448_6891480 6891502_6891532 6891703_6891794 6892033_6892156 6892241_6892251 6892277_6892349 6892448_6892523 6892723_6892810 6892890_6893003 6893032_6893310 6893450_6893552 6893636_6894244 6894285_6894358 6894429_6894756 6894945_6895148 6895168_6895244 6895376_6895578 6896016_6896101 6896205_6896300 6896401_6896529 6896728_6896825 6897113_6897171 6897196_6897598 6897611_6897678 6901020_6901505 6903096_6903175 6903375_6903837 6903949_6904099 6906129_6906835 6906879_6909224 6909270_6909369 6909393_6909466 6909902_6910088 6910118_6910277 6910312_6910396 6910991_6911405 6911440_6911538 6912240_6912427 6912512_6912599 6912669_6912747 6912873_6912990 6913294_6913443 6913605_6913949 6913951_6913980 6914076_6914195 6914327_6914603 6914822_6914941 6915070_6915169 6915253_6915489 6915648_6915731 6915854_6917278 6917406_6917558 6917583_6917629 6981256_6981685 6981832_6981927 6981976_6981990 6982020_6982081 6982548_6982673 6982683_6982753 7044190_7044450 7044473_7044617 7044764_7044864 7044913_7044942 7044966_7045026 7045484_7045606 7091998_7092047 7092076_7092233 7092260_7092560 7092621_7092689 7092716_7092722 7092772_7093025 7095752_7095891 7097502_7097657 7101084_7101180 7101223_7101532 7101638_7102068 7102240_7102357 7102432_7102931 7102945_7103012 7103035_7103134 7103620_7103807 7103809_7104074 7104199_7104296 7104559_7105021 7105162_7105486 7105593_7106074 7106216_7106304 7106508_7106594 7106732_7106812 7107013_7107111 7107273_7107591 7107765_7107952 7108080_7108167 7108301_7108439 7108618_7108722 7108867_7108955 7109192_7109291 7109455_7109609 7109702_7109849 7109962_7110297 7110326_7110395 7110611_7110694 7110742_7110847 7118091_7118137 7118372_7118504 7130290_7130493 7132524_7132570 7132807_7132855 7132873_7132937 7144715_7144918 7146947_7146993 7147227_7147275 7147293_7147358 7159185_7159388 7161409_7161455 7161693_7161741 7161759_7161824 7173597_7173800 7177645_7178212 7178229_7178308 7178688_7179641 7202049_7202253 7202258_7203416 7203554_7203988 7204057_7204286 7204352_7204669 7204759_7204839 7204936_7205020 7205358_7206156 7206803_7206863 7206911_7207196 7207459_7209274 7210256_7210481 7266750_7266818 7266901_7266902 7281869_7281931 7282097_7282158 7282591_7282611 7282704_7282708 7282892_7282895 7282938_7283006 7283277_7283725 7316897_7316965 7319770_7319834 7320127_7320184 7320210_7320305 7320700_7320802 7321018_7321095 7321280_7321379 7321622_7322294 7348003_7348166 7348192_7348407 7349370_7349418 7383907_7383913 7384211_7384212 7384901_7384909 7384945_7384972 7396544_7396596 7396654_7396657 7396701_7396702 7396739_7396742 7396767_7396770 7407972_7408756 7408777_7408975 7409286_7409874 7410121_7410371 7410695_7410891 7411255_7411389 7500009_7500259 7500583_7500779 7500995_7501277 7627456_7627459 7627516_7627580 7627775_7627830 7633797_7633838 7643941_7643962 7643994_7644024 7680526_7680576 7701519_7701630 7701663_7701704 7701784_7701815 7701880_7701881 7702195_7702214 7725656_7725658 7725775_7725869 7726031_7726032 7726207_7726541 7727205_7727257 7727277_7727464 7727977_7728072 7728198_7728269 7728272_7728469 8107806_8107953 8108410_8108621 8108924_8109125 8109245_8109352 8110187_8110275 8111684_8111856 8134584_8134623 8134691_8134694 8134750_8134805 8160056_8160271 8160896_8161009 8161320_8161909 8162151_8162720 8162790_8162925 8163141_8163200 8163260_8163455 8349456_8349502 8370677_8370798 8389150_8389210 8406579_8406751 8406848_8407035 8407149_8407237 8407396_8407547 8407637_8407807 8407884_8407976 8408091_8408199 8408299_8408528 8408674_8408784 8409029_8409123 8409243_8409305 8409354_8409448 8409599_8409737 8409791_8410214 8410438_8410816 8410842_8410938 8411196_8411285 8443340_8443401 8543266_8543346 8543746_8543891 8543928_8544021 8544218_8544598 8544629_8544744 8546858_8547162 8572486_8572956 8573382_8573437 8579980_8580063 8580066_8580122 8580218_8580506 8580734_8580796 8580798_8581116 8581291_8581292 8581454_8581510 8612696_8612800 8620737_8621199 8621309_8621345 8634747_8635161 8635193_8635194 8635298_8635343 8635386_8635478 8635574_8635669 8635745_8636303 8636384_8636469 8636605_8636607 8636633_8636685 8637268_8637454 8637489_8637971 8638002_8638015 8696277_8696429 8696513_8696582 8696788_8696917 8752279_8752430 8755315_8755402 8755445_8755454 8755514_8755523 8761573_8761597 8761727_8761756 8761805_8761806 8761850_8761851 8762080_8762084 8762128_8762132 8762167_8762192 8762257_8762261 8762315_8762316 8762342_8762347 8762389_8762391 8762463_8762465 8762591_8762597 8762761_8762768 8762799_8762801 8762837_8762838 8762903_8762908 8792563_8792691 8793169_8793295 8810567_8810630 8810848_8810878 8810906_8810975 8814871_8815155 8816395_8816425 8816453_8816521 8826904_8827401 8827452_8827496 8827642_8827643 8827861_8827978 8828370_8828447 8828637_8828752 8829067_8829470 8829483_8829535 8829567_8829652 8829783_8829954 8829983_8830056 8830307_8830308 8830341_8830344 8830374_8830409 8830454_8830462 8830490_8830513 8830544_8831001 8831395_8831466 8831817_8832903 8833764_8833819 8833961_8834015 8834036_8834093 8834783_8835103 8925571_8925585 8925611_8925811 8959295_8959449 8969074_8969878 8971718_8972103 8972711_8972922 8972956_8972959 8973011_8973293 8973410_8973422 8974255_8974672 8975088_8975161 8975200_8975347 8975350_8975404 8975888_8976364 8976558_8976700 8976741_8976776 8982029_8982139 8983510_8983570 8983609_8984079 8985468_8985549 8985664_8986158 9000348_9000459 9000676_9000869 9000895_9000898 9000933_9000934 9001007_9001444 9001632_9001690 9001715_9001759 9003236_9003569 9003597_9003640 9006294_9006417 9007726_9007849 9007851_9007952 9007984_9008303 9009924_9009994 9010188_9010486 9010529_9010771 9011364_9011435 9011500_9011631 9012068_9012513 9012554_9012668 9012747_9012865 9013035_9014210 9017562_9017665 9017693_9017694 9017776_9017778 9018326_9018543 9018586_9018700 9027794_9027838 9027864_9027865 9027936_9028010 9035024_9035107 9035201_9035823 9035943_9036107 9036244_9036357 9036519_9036601 9036688_9036745 9037724_9037760 9037847_9037953 9038091_9038232 9038424_9038508 9038607_9038884 9038959_9039240 9039291_9039351 9051166_9051229 9066478_9066529 9076782_9077023 9077044_9077168 9082739_9083028 9093110_9093205 9097613_9097670 9105765_9106800 9106830_9106933 9106949_9106959 9106988_9106991 9107023_9107060 9107086_9107137 9107218_9107313 9107357_9107370 9108065_9108168 9108203_9108206 9108553_9108795 9109200_9109269 9109296_9109427 9109440_9109924 9113392_9114152 9115178_9115401 9115451_9115596 9115604_9115656 9115841_9115916 9115933_9116037 9116653_9116941 9116966_9116983 9117014_9117278 9125073_9125141 9129988_9130586 9130808_9130927 9131272_9131372 9131386_9131454 9131518_9131519 9133385_9133386 9133411_9133766 9133916_9133950 9133991_9135123 9135242_9135566 9135756_9135848 9154515_9154586 9163123_9163979 9163981_9164253 9164262_9164641 9165328_9165708 9167722_9167871 9167990_9168055 9168719_9168856 9168870_9169062 9169305_9169502 9169584_9170016 9170115_9170674 9171163_9171317 9171358_9171414 9171476_9171760 9172204_9172407 9172491_9173350 9178441_9178478 9178528_9178646 9181535_9182257 9182714_9182836 9182841_9184016 9185967_9186117 9187212_9187673 9187793_9188010 9189959_9190123 9207718_9207750 9207803_9207804 9207833_9207852 9275586_9276113 9276887_9277335 9277342_9277435 9277624_9277824 9277980_9278142 9278152_9278280 9278443_9278857 9279069_9279241 9279434_9280161 9280306_9280382 9280532_9280865 9280967_9281385 9281405_9281604 9281730_9281917 9282052_9282263 9283991_9284103 9284655_9284720 9285605_9286065 9290809_9291443 9291474_9291509 9292025_9292122 9293022_9293105 9294259_9294438 9294488_9294585 9294688_9294874 9294988_9295356 9295415_9295503 9295540_9295622 9295678_9295687 9296145_9296261 9296410_9296762 9296842_9296937 9297022_9297323 9297364_9297397 9297438_9297534 9301183_9301575 9301586_9301834 9301848_9303470 9303485_9303629 9303635_9303805 9303808_9303904 9304092_9304149 9304656_9304703 9304738_9305075 9305085_9305212 9305355_9305470 9308699_9309002 9309024_9309383 9309745_9309783 9309821_9310060 9310079_9310477 9422521_9423020 9423181_9423284 9423631_9423799 9423994_9424169 9424346_9424791 9424891_9425099 9425260_9425902 9425928_9426421 9426535_9426833 9426992_9427255 9427302_9427630 9427779_9427989 9448154_9448720 9449739_9450013 9450047_9450134 9459018_9459060 9459086_9459390 9473308_9473512 9473688_9473703 9473709_9473983 9474185_9474264 9474289_9474444 9474538_9474989 9475105_9475630 9475739_9475883 9475952_9476287 9476383_9476475 9476589_9476675 9476908_9477224 9477256_9477532 9477779_9478311 9478418_9479047 9479112_9480288 9480361_9480520 9480652_9480861 9480868_9480906 9480916_9480995 9513501_9513591 9530018_9530175 9530331_9530718 9531072_9531156 9531603_9532615 9532617_9533099 9533410_9533545 9533660_9533728 9533768_9533951 9534000_9534173 9534340_9534437 9534479_9535428 9595666_9595787 9595826_9596085 9599118_9599335 9601977_9601979 9602011_9602267 9602294_9602671 9602714_9602781 9602813_9602818 9603472_9603588 9603779_9603837 9603926_9603929 9603964_9604001 9604029_9604031 9604088_9604129 9604191_9604359 9604505_9604581 9604609_9604612 9605141_9605142 9605171_9605230 9605318_9605381 9605412_9605618 9605644_9605780 9605808_9605857 9605892_9605894 9605895_9606060 9606143_9606242 9606396_9607273 9607285_9607337 9607725_9607803 9607897_9607906 9607937_9608623 9609312_9609874 9609904_9610030 9610088_9610150 9610218_9610224 9610268_9610356 9610542_9610699 9610728_9610983 9611029_9611130 9611146_9611212 9611466_9611565 9611572_9611708 9611722_9611774 9616236_9616539 9624583_9624647 9624650_9625013 9625317_9625812 9626146_9626251 9626270_9626496 9626723_9626829 9626944_9627546 9627629_9627691 9627710_9628471 9628660_9628792 9628826_9628920 9628976_9630030 9645522_9646587 9646603_9646694 9646704_9647072 9647104_9647930 9647962_9648039 9649695_9649731 9650350_9651053 9652887_9653035 9653763_9653764 9653789_9653831 9653996_9653997 9656058_9656094 9656665_9656712 9674652_9674694 9675375_9675834 9677230_9677486 9677981_9678082 9678773_9679279 9679300_9679528 9679595_9679767 9680209_9680302 9680382_9680430 9680609_9680610 9680778_9681358 9683530_9683616 9699727_9703974 9704061_9705686 9710161_9710226 9712635_9712736 9712799_9712800 9712905_9712914 9712962_9712964 9713064_9713066 9719472_9719475 9719500_9719607 9720024_9720118 9720460_9720727 9725303_9725907 9725980_9726154 9727013_9727052 9727565_9727656 9727722_9728030 9728048_9728339 9728347_9728724 9728767_9728996 9730412_9730525 9730578_9730917 9731007_9731057 9731083_9731092 9734388_9734552 9735709_9735759 9735785_9735794 9735871_9735958 9736157_9736197 9736756_9736758 9736892_9736893 9736942_9736944 9736973_9737031 9737201_9737203 9737406_9737413 9737522_9737523 9737591_9737594 9737657_9737704 9738185_9738199 9738299_9738302 9738349_9738350 9738462_9738529 9739729_9739742 9739855_9739862 9739887_9739888 9739936_9739965 9739998_9739999 9740707_9740787 9744170_9744172 9744203_9744204 9744234_9744291 9744460_9744583 9745108_9745130 9745156_9745231 9745234_9745696 9745796_9745879 9745941_9745982 9746022_9746027 9746072_9746139 9746312_9746570 9760795_9760930 9761166_9761243 9761284_9761316 9761480_9761612 9762950_9763035 9765523_9765554 9765623_9765665 9776679_9776728 9784400_9784471 9789987_9790043 9795195_9795255 9805026_9805137 9805356_9805371 9805456_9805531 9805564_9805660 9805709_9805836 9805897_9805929 9805954_9807465 9808014_9808138 9808178_9808194 9808469_9808484 9808614_9808618 9809462_9809463 9810090_9810094 9810953_9810996 9811404_9811435 9811497_9811504 9811849_9811851 9812445_9812446 9812783_9812789 9813193_9813195 9813471_9813479 9813541_9813571 9813616_9813635 9813666_9813694 9814317_9814333 9814476_9814480 9814650_9814651 9814964_9814969 9819834_9820936 9820993_9821155 9821232_9821486 9821502_9821886 9824037_9824309 9825870_9825984 9826027_9826029 9826392_9826393 9826456_9826460 9826730_9826752 9826833_9826874 9827001_9827005 9827030_9827036 9827088_9827089 9827182_9827192 9827321_9827322 9827466_9827472 9831421_9831423 9831470_9831478 9831582_9831620 9831681_9831692 9831777_9831792 9831826_9831832 9831911_9831930 9834981_9834994 9835085_9835089 9835154_9835155 9835316_9835369 9835505_9835508 9835604_9835609 9835644_9835650 9835761_9835771 9835812_9835870 9838054_9838168 9838197_9838218 9840550_9840753 9841067_9841708 9841910_9842312 9842672_9842978 9843065_9843514 9843597_9843864 9843924_9843990 9844053_9844295 9844312_9844356 9844426_9844662 9844697_9844778 9845007_9845105 9845171_9845525 9851774_9851876 9851935_9852219 9852325_9852542 9852639_9853418 9853662_9853833 9865440_9866324 9866390_9867672 9867749_9867877 9868356_9868427 9868434_9868560 9868608_9868697 9868885_9868949 9869104_9869224 9869330_9869379 9869393_9870001 9870075_9870152 9870385_9870469 9871453_9871832 9871980_9872071 9872374_9872458 9872470_9872471 9872599_9873242 9873323_9873874 9873898_9874358 9881304_9881425 9881433_9881937 9882150_9882591 9882748_9882800 9882907_9883048 9883110_9883190 9883248_9883672 9883750_9883968 9884043_9884143 9884317_9884454 9884505_9885005 9885109_9885168 9885268_9885373 9885549_9885657 9885755_9886742 9887172_9887399 9887459_9887774 9887824_9888269 9888926_9889115 9891741_9892653 9954224_9954428 9954490_9954879 9955588_9955681 9955750_9956887 9956994_9957203 9957317_9957549 9957552_9957635 9957690_9959518 9959608_9960100 9960103_9960525 9960547_9960685 9961731_9962021 9962569_9962843 9962877_9963152 9963177_9963737 9996675_9997134 9998397_9998528 9998564_9998766 9998785_9998856 9998923_9999146 9999195_9999497 9999722_9999881 9999914_10000178 10007081_10007314 10007358_10007443 10007468_10007776 10007797_10007918 10007995_10009711 10009744_10009946 10009968_10010307 10010735_10010831 10011296_10011534 10011590_10012109 10046446_10046647 10077538_10077588 10077621_10077746 10077941_10077995 10082202_10082216 10082245_10082259 10082357_10082371 10082452_10082455 10094791_10094897 10099916_10099917 10099983_10100019 10123144_10123206 10123259_10123269 10135266_10135346 10140453_10140521 10140611_10140651 10140734_10140736 10140766_10140819 10142980_10143139 10151153_10151332 10151447_10151513 10151517_10153406 10154237_10155159 10155667_10156140 10156271_10156654 10156946_10157026 10157090_10157359 10157482_10157584 10158001_10158145 10164152_10164262 10164793_10164881 10166677_10166726 10172385_10172664 10172711_10173309 10173538_10174030 10174276_10174367 10174626_10174727 10174731_10175327 10177117_10177137 10177673_10178058 10178134_10178405 10266087_10266276 10266280_10266535 10266560_10266844 10266969_10267090 10267131_10267311 10267330_10267874 10267907_10267994 10268091_10268247 10268306_10268420 10268515_10268524 10268631_10268690 10268839_10269186 10269206_10269596 10269669_10269810 10269822_10269852 10269973_10270857 10270945_10271038 10271164_10271248 10271358_10271449 10271598_10272012 10273278_10274941 10318962_10319086 10319100_10319178 10329244_10329658 10329666_10329863 10329907_10330352 10330546_10330695 10330705_10330811 10330820_10330858 10330914_10330997 10331050_10331426 10331491_10331552 10331594_10331685 10331755_10331815 10331934_10332019 10332117_10332617 10332695_10332861 10332886_10333070 10333348_10333757 10333785_10333786 10342262_10342422 10357328_10357560 10371046_10371054 10371085_10371145 10371519_10371582 10372064_10372121 10377416_10377523 10381713_10381753 10381778_10381890 10381938_10382049 10382084_10382100 10382150_10382263 10382297_10382304 10382345_10382348 10384833_10384840 10384873_10384883 10384929_10385030 10385101_10385262 10385289_10385302 10385303_10385449 10385519_10385522 10388809_10389013 10389041_10389257 10389286_10389385 10389424_10389461 10390395_10390668 10390694_10390839 10390906_10392189 10392213_10392754 10393114_10393351 10393394_10393438 10394216_10394729 10395022_10395108 10395165_10395275 10397175_10397179 10397219_10397222 10397247_10397941 10397952_10398224 10399341_10399404 10427564_10427602 10438653_10439033 10439079_10439080 10439116_10439394 10439429_10439432 10441697_10442195 10442213_10442720 10445507_10446419 10446480_10449332 10449333_10449904 10450008_10451016 10452732_10452785 10452810_10452850 10466320_10466375 10466390_10466717 10466794_10468763 10470407_10470891 10470901_10471105 10471112_10471296 10471381_10473209 10477704_10478221 10480006_10480080 10480226_10480326 10480675_10480761 10480830_10480971 10481015_10481111 10481113_10481517 10481616_10481711 10481757_10481861 10481916_10482000 10482046_10482205 10482248_10482303 10483015_10483620 10483827_10484424 10485357_10485415 10485630_10486349 10486567_10486977 10487399_10487498 10487860_10487961 10515088_10515185 10515224_10515303 10515329_10515335 10515451_10515995 10554157_10555373 10555642_10556055 10556076_10556332 10556400_10556477 10556570_10556654 10556855_10556936 10556980_10557232 10557313_10557402 10557498_10557548 10557569_10557735 10557813_10557893 10557983_10558071 10558139_10558277 10558297_10558433 10558515_10558660 10558717_10559124 10559140_10559173 10559412_10559743 10559819_10559945 10560095_10560191 10560321_10560501 10560530_10560673 10561496_10561605 10561836_10562057 10562073_10562125 10574651_10576999 10577013_10577068 10622399_10622687 10622698_10623085 10623103_10623147 10623621_10623675 10623706_10623785 10624161_10624328 10624353_10624354 10624876_10624982 10625239_10625326 10625352_10625438 10625725_10625841 10634918_10636537 10640029_10640135 10643962_10644505 10649333_10649401 10649441_10649771 10650071_10650159 10650250_10650331 10650864_10651304 10651559_10651621 10651731_10651753 10651866_10652767 10652772_10653841 10653852_10654088 10654287_10654324 10654343_10654640 10654911_10655050 10655153_10655281 10655627_10655750 10656116_10656217 10656296_10656357 10656402_10656460 10656673_10657216 10661938_10661946 10661979_10662133 10662214_10662324 10662326_10662359 10662388_10662415 10677838_10677951 10678074_10680240 10680289_10680926 10685822_10685923 10686370_10686646 10686653_10686934 10687789_10687880 10688681_10688865 10688866_10689053 10689171_10689703 10689751_10690046 10690237_10690312 10690459_10690482 10690602_10690732 10691271_10691486 10691524_10691532 10691977_10692036 10692547_10692672 10695602_10695823 10695945_10696019 10710213_10710259 10761525_10761609 10784399_10784447 10786897_10787572 10788113_10788501 10788574_10788623 10788653_10788657 10788706_10788714 10788744_10788792 10789739_10789777 10789802_10789805 10789877_10789883 10789940_10789993 10790098_10790333 10791194_10791274 10792078_10792241 10792265_10792417 10792421_10792588 10795011_10795125 10795825_10796118 10796127_10796208 10816866_10816910 10828133_10828965 10828985_10829468 10829472_10829799 10829882_10829935 10830115_10830349 10830522_10830771 10830930_10831006 10831132_10831235 10831481_10831668 10831701_10831901 10835793_10835842 10837076_10837267 10837268_10837509 10837545_10838403 10847425_10847465 10851775_10852010 10856427_10856492 10864525_10864904 10870727_10871356 10871406_10872203 10872292_10872447 10872949_10872952 10873378_10873597 10873735_10873857 10874222_10874491 10874575_10874980 10875068_10875319 10875436_10875521 10875670_10875788 10875850_10875948 10876059_10876109 10876134_10876581 10876603_10876707 10876786_10876882 10876921_10877007 10877171_10877419 10877530_10877606 10877696_10877897 10877954_10878071 10878443_10878888 10878896_10879203 10879234_10880128 10886431_10886781 10886811_10886872 10886956_10887130 10887139_10887293 10887621_10888032 10888166_10888167 10902591_10902670 10902817_10902912 10902914_10902916 10902958_10903366 10903441_10903569 10903596_10903600 10903628_10903630 10933509_10933546 10933944_10934111 10960524_10961295 10961348_10961473 10961498_10961545 10961708_10962705 10962878_10963262 10963288_10963365 10964300_10964357 10964402_10964511 10964639_10965210 10965360_10965504 10965561_10965658 10965775_10965860 10965960_10966045 10966112_10966247 10966319_10966737 10966762_10967218 10967306_10967387 10967549_10967701 10967785_10967792 10967794_10967862 10968004_10968412 10968501_10968514 10968600_10968776 10968804_10969051 10969195_10969537 10969618_10970255 10970813_10970930 10970961_10971193 10971360_10972002 10972104_10972258 10972428_10973358 10973455_10973826 10973986_10974003 10974031_10974302 10974406_10974687 10974872_10974973 10975004_10975321 10975404_10975867 10976095_10976210 10976315_10976480 11008570_11008949 11008963_11009450 11009541_11009902 11009903_11010706 11010715_11010918 11010952_11012014 11012044_11012666 11012678_11012787 11012790_11013376 11013431_11013631 11013683_11013684 11022657_11022796 11054945_11054948 11055072_11055112 11055137_11055177 11055217_11055222 11055387_11055569 11055576_11055701 11055764_11055868 11055906_11056041 11056154_11056252 11056921_11057012 11061052_11061324 11098619_11098811 11098832_11099007 11099080_11099102 11100160_11100233 11100331_11100639 11100755_11101431 11101545_11101683 11101810_11102023 11102203_11102821 11103040_11103184 11103215_11103728 11103747_11104242 11109740_11109789 11109841_11109900 11129401_11129815 11129816_11131040 11131048_11131172 11157689_11158665 11167773_11168160 11168264_11168629 11168780_11168869 11168921_11169095 11169224_11169902 11169926_11170621 11170739_11171030 11171214_11171345 11171459_11171550 11171763_11172041 11172356_11173123 11173627_11174483 11174528_11175788 11187472_11187645 11188122_11188518 11193427_11193669 11194489_11195006 11195034_11195035 11200434_11201321 11201333_11201513 11202035_11202036 11202062_11202473 11202482_11202891 11202894_11203349 11203597_11204461 11204497_11205058 11205243_11205472 11206400_11206523 11206530_11206731 11207607_11207729 11207736_11207942 11208727_11208936 11208943_11209149 11209938_11210147 11210154_11210360 11211152_11211361 11211368_11211574 11212366_11212575 11212594_11212987 11213114_11213289 11213471_11213562 11216087_11216099 11216135_11216287 11216318_11216319 11216333_11216342 11216401_11216605 11216632_11216723 11216754_11217291 11217327_11217405 11217430_11217431 11217516_11218011 11218486_11220406 11220426_11220536 11257827_11257839 11257891_11257896 11257929_11258019 11258064_11258126 11274584_11274638 11284820_11284914 11285016_11285068 11309526_11309635 11310380_11310510 11313208_11313574 11319809_11319815 11319864_11320021 11320291_11320391 11320574_11320628 11323495_11323536 11324027_11324089 11324158_11324175 11324715_11325320 11325469_11325554 11325557_11325810 11325816_11325908 11325911_11326024 11326080_11326428 11329691_11329978 11330045_11330133 11330355_11330560 11330587_11330692 11331097_11331159 11331238_11331415 11331538_11331651 11331939_11332023 11332095_11332401 11332405_11332458 11332550_11332666 11332774_11333081 11334269_11334329 11335872_11335995 11340219_11340291 11340338_11340527 11340552_11340630 11340657_11340763 11341097_11341159 11341190_11341241 11341243_11341460 11341467_11341509 11341681_11341729 11341877_11342241 11342279_11342288 11342569_11342666 11343039_11343228 11343236_11343331 11343335_11343511 11344979_11345140 11345542_11345602 11347154_11347157 11347182_11347237 11347829_11347905 11347997_11348059 11348540_11348629 11349120_11349130 11349155_11349467 11349492_11349496 11350734_11350886 11350891_11351130 11351201_11351282 11351433_11351606 11354749_11354954 11355027_11355060 11355085_11355331 11355356_11355480 11355515_11355699 11355748_11355766 11355794_11355839 11355871_11355969 11355994_11355996 11356025_11356140 11356669_11356672 11356697_11356749 11356872_11356888 11356921_11356938 11357076_11357144 11357176_11357287 11373457_11373459 11373485_11373656 11373693_11373714 11373739_11373841 11373868_11374050 11374078_11374125 11374184_11374197 11374249_11374275 11374300_11374305 11374351_11374496 11374545_11374552 11374601_11374863 11374906_11374910 11374961_11375081 11375119_11375228 11375295_11375331 11375376_11375868 11375899_11375939 11375978_11376033 11376086_11376105 11376135_11376219 11376246_11376302 11376501_11376560 11376605_11377066 11377139_11377162 11377261_11377420 11377446_11377549 11377970_11378124 11378156_11378387 11378412_11378457 11378822_11379060 11379088_11379424 11379459_11380038 11380063_11380470 11380499_11380506 11380634_11381675 11381678_11381799 11381814_11381907 11382336_11382462 11383551_11383552 11383607_11383608 11383768_11383769 11384050_11384325 11385636_11386342 11386429_11386993 11387185_11387359 11387583_11387645 11387789_11388338 11388444_11388744 11388878_11389666 11389695_11390027 11390279_11390357 11390495_11390642 11390920_11391026 11391222_11391305 11391358_11391427 11391498_11392244 11392268_11392302 11392417_11392515 11392615_11392716 11392977_11393316 11393549_11393648 11393673_11393739 11393765_11393788 11393848_11394076 11394318_11394420 11395385_11395450 11395504_11395652 11401850_11401891 11402457_11402496 11403433_11403491 11403548_11403591 11404802_11405024 11405091_11405540 11405598_11405741 11408304_11408511 11408532_11408533 11408558_11408699 11408781_11408911 11408974_11408976 11409004_11409009 11409524_11409540 11409580_11409593 11409669_11409710 11409904_11409948 11409976_11410010 11410611_11410697 11410724_11410789 11411128_11411177 11411625_11411689 11411696_11411697 11411781_11411876 11412280_11412281 11412310_11412460 11426907_11427328 11427508_11427657 11427660_11427945 11428092_11428208 11428268_11428848 11428890_11429325 11429335_11430006 11430087_11430452 11430498_11430663 11430745_11430943 11431015_11431789 11431890_11432010 11432127_11432148 11432518_11432591 11432679_11432732 11432941_11433034 11433035_11433134 11433163_11433574 11433634_11433748 11433841_11433871 11433892_11433954 11434401_11434741 11434880_11434929 11434950_11435815 11435866_11436016 11436166_11436239 11436380_11436454 11436611_11436648 11436745_11436774 11436917_11437182 11437188_11437242 11441039_11441466 11449411_11449581 11454593_11454644 11454698_11454701 11454727_11454735 11454784_11454806 11454873_11454878 11454927_11454928 11455004_11455011 11455059_11455061 11455117_11455149 11523541_11523751 11523769_11524175 11526542_11526625 11526745_11526946 11527048_11527245 11527381_11528283 11528430_11528608 11528919_11529780 11529931_11530561 11530607_11530992 11531019_11531150 11531175_11531247 11531304_11531402 11531431_11531582 11531597_11531875 11533383_11533839 11533885_11533886 11534824_11535645 11609956_11610309 11610474_11610582 11610939_11611341 11611351_11611417 11611488_11611492 11611546_11611930 11612022_11612098 11612250_11612334 11612428_11613161 11613348_11613385 11613475_11614079 11614282_11614356 11614373_11614442 11614445_11614652 11614793_11615002 11615123_11615496 11615516_11615977 11616635_11617080 11617086_11617811 11617813_11618206 11636645_11636867 11636905_11636925 11636928_11636929 11636970_11637018 11637192_11637256 11637306_11637308 11637417_11637478 11637597_11637699 11637725_11638276 11639400_11639725 11687950_11688068 11688143_11688434 11688454_11689410 11690153_11690770 11690793_11691173 11691346_11692893 11693186_11693529 11693560_11694829 11703935_11703936 11703969_11704292 11704440_11704908 11705040_11705149 11705282_11705395 11705467_11705569 11705635_11705713 11705785_11705807 11705836_11705909 11705981_11706003 11706027_11706572 11707048_11707172 11707244_11707334 11707400_11707492 11707558_11707718 11708032_11709136 11709384_11709841 11710113_11710198 11710334_11710601 11710741_11710860 11711017_11711222 11711249_11711447 11711604_11711982 11712001_11712189 11712206_11712439 11712532_11712692 11712699_11713006 11713522_11713635 11713645_11713770 11713791_11714074 11714674_11714828 11718328_11718496 11718531_11719244 11719419_11719422 11719447_11719486 11719512_11719513 11719642_11719651 11719690_11719691 11719875_11719927 11722422_11722424 11722457_11722539 11722702_11722708 11722735_11722826 11722883_11722938 11722966_11723033 11723072_11723134 11723205_11723265 11724988_11725275 11725841_11726413 11730286_11730378 11730448_11731014 11734482_11734584 11738230_11740590 11741634_11741945 11741993_11742473 11742688_11742813 11742979_11743018 11743262_11743302 11743409_11743440 11743488_11743525 11744892_11745376 11745421_11745974 11746004_11746069 11746119_11746147 11746186_11746187 11746218_11746500 11746526_11746527 11749291_11749304 11749737_11749821 11750189_11750203 11752106_11752107 11752140_11752176 11752361_11752363 11752486_11752487 11752870_11752873 11755261_11755266 11755452_11755551 11755634_11755690 11755738_11755822 11755858_11755901 11756064_11756126 11756894_11756969 11760136_11760221 11760241_11760336 11760618_11760701 11760747_11760926 11760962_11761969 11763091_11763360 11767120_11767199 11769614_11769616 11769745_11769752 11769789_11769791 11769912_11769914 11770854_11770891 11771550_11771552 11774073_11774074 11774616_11774625 11802999_11803018 11803043_11803058 11803430_11803435 11803792_11803825 11803837_11803901 11834854_11835006 11835424_11835526 11835888_11835934 11853702_11853918 11854106_11854822 11854879_11855029 11855082_11856088 11856140_11856905 11856971_11857091 11857185_11857584 11857639_11858126 11858190_11858694 11858836_11859045 11859109_11859239 11859258_11859446 11881192_11881351 11881518_11881609 11881628_11881687 11897123_11897129 11897166_11897244 11898014_11898429 11898444_11898784 11898810_11898811 11900082_11900383 11900494_11900679 11900693_11901289 11901892_11902124 11902229_11902308 11902339_11902410 11902571_11902680 11902773_11902815 11902823_11902884 11903046_11903120 11903143_11903299 11903485_11903704 11904011_11904155 11904298_11904385 11904442_11904538 11904618_11904703 11904779_11904906 11904966_11905023 11905209_11905321 11905389_11905416 11905451_11905542 11905661_11905776 11905898_11906004 11906099_11906291 11906390_11906488 11906968_11907234 11907314_11907387 11907486_11907583 11907826_11907851 11907907_11908150 11908172_11908356 11908428_11908728 11908803_11908972 11909083_11909164 11909737_11909819 11909880_11909921 11909923_11909997 11909998_11910017 11910224_11910343 11910461_11910518 11910709_11910788 11911220_11911238 11911437_11911439 11911622_11911758 11912019_11912092 11912106_11912612 11912621_11912802 11912890_11913858 11913973_11914066 11914166_11914810 11914938_11915070 11915238_11915392 11915508_11915878 11916031_11916174 11916318_11916923 11916946_11917148 11917351_11917468 11918204_11918505 11918613_11918729 11918881_11919070 11919322_11920091 11924966_11925003 11925063_11925234 11925259_11925276 11925301_11925694 11925843_11926968 11930402_11931071 11957056_11957065 11957100_11957109 11957326_11957327 11957530_11957532 11957706_11958137 11958427_11958757 11958784_11958897 11958973_11959011 11959064_11959065 11959140_11959200 11959229_11959283 11959311_11959342 11959367_11959709 11959716_11959717 11959752_11959798 12024261_12024305 12033393_12033437 12048440_12049007 12049035_12049268 12049281_12049764 12049992_12050679 12051572_12052530 12052559_12052760 12052785_12052950 12055124_12055129 12055196_12055282 12055314_12055486 12058099_12058240 12059090_12059147 12076967_12077107 12077111_12077585 12078055_12078217 12081132_12081652 12081665_12081728 12081757_12082097 12082126_12083569 12083584_12084019 12084022_12084412 12085058_12085423 12101956_12102174 12102349_12102576 12102884_12102993 12103109_12103235 12103280_12103313 12103335_12103511 12104267_12104306 12104356_12104826 12104921_12105260 12105410_12105603 12114892_12115008 12115058_12115159 12115860_12115979 12115998_12116083 12116113_12116251 12116302_12116303 12119271_12119272 12119332_12119847 12119896_12120288 12120494_12120840 12120871_12121636 12121701_12121797 12121843_12122588 12122697_12123203 12123295_12123400 12123463_12123679 12123798_12124441 12124517_12124537 12124569_12124619 12124676_12125045 12125076_12125120 12125150_12125291 12125314_12125320 12125420_12126746 12127084_12127307 12191787_12192074 12202445_12202507 12202532_12202537 12214869_12215205 12215221_12215269 12215722_12216116 12216245_12217386 12219527_12220426 12220747_12220929 12221423_12221820 12221879_12222861 12223024_12223124 12223826_12224534 12224824_12225055 12225199_12225367 12225485_12225896 12227107_12227227 12228589_12228624 12228698_12230598 12231253_12231254 12231279_12231316 12231347_12231390 12236341_12236344 12236378_12236447 12243873_12243994 12244124_12245149 12246563_12247027 12247633_12247644 12247669_12248329 12253428_12253618 12253761_12254040 12255548_12256240 12258621_12258754 12258938_12259066 12259138_12259198 12259238_12259544 12259936_12260551 12270914_12272328 12272874_12272989 12274203_12276066 12276148_12276202 12276270_12276408 12276459_12276602 12283030_12283299 12283303_12283547 12285932_12287625 12287927_12288500 12288539_12288686 12288722_12288756 12288782_12289352 12289378_12289908 12289909_12290109 12290137_12290220 12290248_12290312 12290338_12290546 12290656_12291145 12291195_12291325 12291365_12291600 12291836_12292105 12292135_12293462 12303252_12303387 12303394_12303876 12307703_12307755 12307778_12308673 12320904_12321046 12321224_12321520 12321642_12321726 12321890_12322411 12322429_12322586 12322646_12322859 12323010_12323103 12323147_12323213 12323300_12323404 12323480_12323611 12323618_12323620 12323671_12323928 12323955_12324077 12324349_12324686 12324944_12325031 12325037_12325153 12325255_12325321 12325787_12325851 12325891_12326448 12326527_12327186 12327368_12327991 12328033_12328054 12329226_12329277 12329302_12329680 12336552_12336890 12336990_12337135 12338663_12338664 12338744_12338891 12339223_12339440 12344843_12344927 12435559_12435808 12435839_12436242 12436341_12436731 12436885_12437008 12437113_12437355 12437378_12437725 12437766_12437986 12438061_12438085 12438300_12438410 12438494_12438709 12438728_12438830 12439097_12439294 12439477_12439941 12440220_12440284 12440317_12440366 12443918_12444267 12444292_12444462 12444497_12444859 12444887_12445354 12481406_12481764 12483788_12484009 12484035_12484531 12484571_12485100 12485510_12485798 12485832_12486189 12486282_12486363 12486441_12487253 12487317_12488072 12488145_12488147 12488269_12488461 12488481_12488512 12488575_12488802 12488843_12489048 12489101_12489196 12489287_12489497 12489650_12489743 12489768_12489824 12490285_12490449 12490722_12490727 12490761_12490876 12490901_12490905 12500755_12501051 12502326_12502428 12502521_12502623 12504019_12504071 12510655_12510977 12511250_12511367 12511405_12511468 12511605_12511715 12511913_12512493 12512959_12513400 12513622_12513775 12513903_12514677 12514685_12514877 12514921_12514958 12515039_12515307 12515359_12515417 12515419_12515498 12515534_12516272 12516982_12518113 12518117_12518369 12518572_12518573 12535734_12535742 12535780_12535781 12535983_12535986 12536944_12536946 12537445_12537473 12538271_12538272 12538416_12538421 12538958_12538959 12539180_12539181 12539225_12539230 12539323_12539325 12540072_12540080 12540127_12540165 12550894_12551161 12551190_12551191 12551216_12551280 12554075_12554147 12554173_12554187 12554252_12554263 12554284_12554409 12554436_12554516 12554543_12554544 12555142_12555412 12562371_12562372 12562454_12562544 12562623_12562749 12562819_12563085 12570666_12570676 12570715_12570777 12571979_12572319 12573495_12573496 12573524_12573588 12573702_12574333 12574367_12575704 12578580_12578603 12578629_12579759 12588848_12589324 12589442_12589520 12589615_12589903 12589978_12590062 12590148_12590518 12590570_12590688 12590763_12590851 12590918_12590993 12591003_12591030 12591511_12591981 12592120_12592470 12592894_12592926 12593111_12593226 12593416_12593519 12593911_12594058 12594385_12594761 12596274_12596391 12596568_12596732 12597590_12597668 12598360_12598489 12598586_12598764 12598956_12599110 12599465_12599665 12600400_12600658 12607172_12607252 12607337_12607736 12607898_12608423 12608457_12608571 12608591_12609342 12628600_12628721 12628761_12628788 12686346_12686865 12697933_12699366 12699370_12699644 12700046_12700283 12706698_12706905 12707273_12707413 12707427_12707647 12707926_12708269 12708601_12708873 12709320_12709360 12709373_12709729 12709819_12709912 12711147_12711219 12711358_12711716 12711853_12712014 12712207_12712518 12712680_12713100 12713222_12713307 12713568_12713576 12713592_12713688 12713851_12713974 12713998_12713999 12714218_12714300 12714510_12714595 12714749_12714871 12714950_12715070 12715218_12715327 12715379_12715887 12715915_12716105 12716669_12716868 12728638_12728955 12731617_12732084 12782507_12782642 12782676_12782839 12782886_12783011 12783109_12783111 12783167_12783306 12783425_12783519 12783594_12783698 12783950_12784201 12785576_12785630 12785662_12785738 12785820_12785823 12785948_12785951 12787985_12788190 12845168_12845411 12845687_12845776 12846073_12846119 12846133_12846252 12846498_12846727 12846857_12847085 12847132_12847499 12848212_12848388 12848414_12848723 12851685_12852168 12852674_12852714 12856497_12856831 12874910_12875021 12895873_12896005 12896042_12896242 12896298_12896352 12896434_12898109 12898426_12898855 12898876_12899078 12907070_12907208 12907229_12908046 12916423_12916911 12916961_12916965 12916972_12917582 12924789_12925872 12926132_12927683 12927704_12927761 12928485_12928573 12928649_12928739 12928850_12929965 12931040_12931209 12943097_12944127 12944166_12944167 13304866_13305026 13319695_13320019 13320057_13320095 13320123_13320128 13326287_13326288 13326382_13326383 13326416_13326477 13326515_13326546 13338798_13339039 13339104_13339180 13339500_13339958 13340646_13341036 13341859_13342082 13350283_13350351 13358290_13358665 13359558_13359991 13360143_13360988 13361001_13361230 13361544_13361744 13361815_13361962 13362116_13362599 13362753_13362864 13362991_13363083 13363217_13363218 13363323_13363328 13363460_13363477 13363504_13363592 13363678_13363680 13363738_13363773 13363845_13364027 13364231_13364317 13364737_13365083 13365201_13365470 13365587_13365703 13365807_13366011 13366042_13366447 13366486_13366748 13366774_13366946 13367177_13367317 13367377_13367512 13367713_13368166 13368314_13368416 13368630_13368722 13368882_13368900 13369220_13369291 13369465_13369790 13369903_13370441 13370470_13370638 13370674_13371570 13390143_13390144 13390321_13390516 13437240_13437284 13454846_13455102 13455137_13455854 13455857_13456791 13460456_13461003 13461154_13461250 13461344_13461523 13461665_13462066 13462316_13462953 13462982_13463023 13463198_13463330 13463375_13463502 13463989_13464123 13470683_13470762 13470994_13471046 13471498_13471578 13471610_13471796 13472225_13472236 13472509_13472635 13472932_13473028 13473346_13473505 13473733_13473816 13473858_13474208 13474235_13474268 13474906_13474926 13474935_13475437 13476104_13476965 13477015_13477241 13477806_13477906 13480010_13480277 13480302_13480329 13480466_13480608 13480633_13480711 13489155_13489186 13496367_13496471 13496640_13496697 13496858_13496921 13497050_13497358 13497869_13498802 13498891_13499390 13499402_13500217 13501746_13502261 13502347_13502574 13502741_13505080 13505106_13505107 13505186_13505368 13506293_13506646 13508035_13508346 13508368_13508712 13508860_13508908 13508932_13509325 13509538_13509653 13509842_13510168 13510169_13510401 13510419_13510629 13515816_13515820 13515871_13515939 13516644_13516712 13516739_13516749 13522130_13522171 13522209_13522212 13522272_13522313 13522379_13522382 13522418_13522421 13558076_13558100 13558388_13558394 13558956_13558966 13559015_13559023 13562411_13562413 13563552_13563588 13563615_13563617 13564040_13564073 13564932_13564941 13565287_13565288 13569558_13569570 13569595_13569602 13569636_13569645 13569880_13569881 13570035_13570043 13570196_13570198 13570916_13570925 13570974_13570975 13571070_13571071 13571124_13571125 13571155_13571156 13589593_13589649 13592386_13592563 13592660_13592772 13592877_13593003 13593240_13593510 13593687_13593774 13594652_13594783 13599327_13599491 13602245_13602307 13612248_13612301 13627030_13627068 13660854_13660855 13660909_13660913 13661139_13661142 13661230_13661292 13677512_13677513 13677538_13677689 13677721_13677725 13685533_13685671 13685691_13686128 13686404_13686606 13686607_13687284 13687297_13687358 13687443_13687527 13687541_13687974 13687986_13688948 13689544_13691078 13691153_13691212 13691230_13691840 13695255_13695305 13696751_13696845 13705313_13705377 13710342_13710646 13710671_13710729 13710823_13710842 13710893_13710924 13726180_13726501 13726846_13726962 13733160_13733303 13735768_13736136 13736950_13738197 13738387_13738441 13738729_13739361 13739546_13740620 13740634_13740710 13762746_13763730 13763968_13764129 13764136_13764384 13764402_13764796 13764798_13765868 13800122_13800175 13890696_13890740 13911368_13912011 13912056_13912494 13912495_13912977 13912999_13914504 13914555_13914556 13914653_13914655 13914684_13916084 13916085_13917172 13917243_13917311 13917707_13918199 13919513_13919712 13919743_13920125 13920288_13920590 13920679_13920761 13920932_13921008 13921332_13921425 13922040_13922142 13922235_13922378 13922432_13923270 13923527_13923665 13923722_13923999 13924007_13924823 13925609_13925668 13925941_13926012 13926030_13926632 13926648_13926826 13926842_13927573 13927580_13928012 13928053_13928342 13928525_13928581 13943501_13943733 13943768_13944965 13944969_13945486 13945492_13946189 13946204_13946526 13946770_13947417 13947434_13947506 13950730_13950918 14017015_14017332 14023039_14023382 14023558_14023656 14023702_14023785 14023856_14023985 14024066_14024193 14024304_14024396 14024450_14024539 14024628_14024726 14024885_14024953 14024970_14025435 14025610_14025872 14025992_14026077 14026200_14026596 14026663_14026760 14026844_14027104 14027148_14027719 14028418_14028516 14028550_14028589 14028620_14029002 14029010_14029199 14029428_14031641 14031670_14031778 14031792_14031915 14031916_14032176 14032202_14032316 14032345_14032584 14032677_14032744 14032772_14032880 14076518_14076580 14079849_14080398 14080486_14080815 14080835_14081221 14081379_14082112 14082177_14082742 14083603_14083969 14084205_14085256 14085459_14085549 14085979_14086065 14087014_14088275 14088304_14088432 14088567_14089456 14093976_14094011 14094090_14094320 14094562_14094647 14095815_14095826 14095870_14096021 14101012_14101286 14101289_14101333 14101640_14101899 14102159_14103121 14103133_14103233 14103244_14103393 14103424_14103669 14103687_14103744 14103764_14103830 14103856_14104140 14104185_14105873 14106167_14106362 14106391_14106479 14106502_14106554 14106642_14106727 14106736_14107231 14107258_14107610 14107621_14107687 14107781_14107817 14107898_14107942 14107967_14107970 14108264_14108337 14108363_14108527 14108558_14108615 14108700_14108703 14108734_14108775 14108854_14108871 14109514_14109590 14109665_14109724 14109807_14109857 14110078_14110202 14110311_14110370 14110379_14110597 14110703_14110708 14110901_14110902 14110932_14110940 14111075_14111079 14113378_14114044 14114096_14114390 14114786_14115136 14115192_14115269 14115581_14115636 14115675_14115732 14116992_14117000 14117025_14117097 14117318_14117554 14154029_14154043 14154144_14154328 14154357_14154358 14154420_14154544 14190313_14190744 14191927_14192438 14193229_14193995 14194000_14194583 14194643_14194847 14198615_14198757 14198798_14199370 14199476_14199582 14199644_14199829 14200014_14200246 14200359_14200439 14200542_14200695 14200923_14201012 14201231_14201732 14201993_14202302 14202357_14202415 14202441_14202547 14202853_14203328 14205477_14205532 14205826_14205847 14206136_14206612 14206678_14206903 14206950_14207069 14208235_14210043 14210137_14210151 14214038_14214139 14214195_14214840 14214863_14215098 14215123_14215445 14215468_14215675 14215683_14216357 14218111_14220253 14220314_14220859 14227528_14228241 14228322_14229071 14229443_14229444 14229472_14230227 14230292_14230343 14230423_14230905 14231016_14231078 14231121_14231172 14231310_14231384 14232217_14232298 14232366_14233057 14233139_14233263 14233809_14234080 14234129_14234446 14234511_14234819 14235077_14235583 14235588_14235841 14243316_14244204 14244276_14244368 14244635_14244761 14244906_14244997 14245107_14245239 14245359_14245444 14245648_14246015 14246223_14246311 14246386_14246487 14246634_14246715 14246854_14246971 14247081_14247602 14247764_14247927 14248133_14248322 14248404_14248555 14248660_14248681 14248710_14248770 14248875_14248896 14248962_14249061 14249247_14249574 14250119_14250187 14251088_14251367 14251478_14251704 14251811_14252193 14252570_14252843 14252954_14253311 14253434_14253641 14253797_14253939 14262509_14262555 14286553_14286619 14346267_14346489 14346670_14346740 14346747_14347102 14347688_14347882 14347963_14348104 14348332_14348558 14348806_14349161 14349270_14349399 14349479_14349584 14355223_14355351 14355377_14355412 14355493_14355805 14355858_14355983 14369224_14369427 14369549_14370333 14370396_14370501 14370582_14370672 14370835_14371063 14371333_14372065 14372395_14372490 14372659_14372757 14372995_14373117 14373328_14373409 14373531_14373723 14373867_14374244 14375082_14375170 14376682_14377276 14377420_14378176 14378593_14379448 14380238_14380324 14380599_14380603 14380628_14381561 14381591_14381614 14381659_14381741 14381814_14381856 14381895_14381897 14381964_14382119 14382249_14382346 14387277_14387518 14458266_14458688 14462315_14462457 14476313_14476956 14477004_14477205 14501217_14501860 14501908_14502109 14505436_14505532 14508294_14508360 14508481_14508562 14509111_14509197 14509999_14510691 14510741_14510854 14511244_14511396 14511459_14511571 14512584_14512674 14512818_14512903 14512904_14513257 14514055_14514266 14515003_14515061 14516156_14516931 14530085_14530222 14530263_14530485 14530619_14530929 14531013_14531124 14531210_14531251 14531279_14531439 14531863_14532347 14532377_14533705 14534159_14534386 14534499_14534601 14534664_14534750 14534817_14534917 14534977_14535004 14535016_14535157 14535187_14535469 14535520_14535630 14535711_14536280 14536399_14536613 14536731_14537016 14537143_14537220 14537324_14537468 14541778_14541847 14569953_14570035 14570280_14570285 14570310_14570450 14570953_14571020 14571051_14571083 14605538_14605578 14631781_14632439 14632441_14632589 14634108_14634196 14635034_14635409 14635556_14635748 14635870_14635951 14636162_14636284 14636522_14636620 14636788_14636884 14637576_14637994 14663898_14663930 14664059_14664102 14664127_14664165 14664191_14664217 14664245_14664344 14664383_14664448 14737017_14739101 14739143_14739739 14740017_14740222 14740223_14742465 14744767_14745019 14745111_14745214 14745465_14745614 14745824_14745928 14746068_14746124 14746238_14746339 14746716_14746876 14746917_14747074 14747096_14747206 14747244_14747246 14747271_14747341 14747430_14747493 14747688_14747963 14832564_14832641 14833236_14833292 14834170_14834206 14869350_14869458 14869491_14869542 14869652_14869810 14872278_14872500 14873418_14873604 14873609_14873780 14873931_14873996 14873998_14874268 14874295_14875100 14875418_14875423 14875458_14875551 14875715_14875913 14895735_14895822 14895868_14896371 14898204_14898298 14898414_14898664 14898730_14898789 14898794_14898866 14898937_14899001 14899071_14899375 14899429_14899542 14899634_14900079 14900285_14900430 14900461_14901234 14901352_14901447 14901463_14901597 14905595_14905648 14907120_14908291 14908539_14908638 14908667_14908747 14908787_14909141 14909168_14909174 14909586_14909621 14909701_14909711 14909782_14909784 14909810_14909816 14909921_14909995 14911496_14911641 14911642_14911708 14911740_14911851 14911898_14911902 14911992_14911993 14912026_14912031 14915434_14915491 14915516_14915536 14915565_14915652 14915690_14915697 14915893_14915895 14915920_14916093 14916184_14916231 14916261_14916351 14916415_14916453 14918911_14918978 14925684_14925895 14925925_14926068 14926093_14926099 14926131_14926257 14926296_14926605 14926636_14926639 14926671_14926727 14926752_14926950 14927023_14927786 14927817_14927957 14927966_14928096 14929930_14930025 14933032_14933356 14933385_14933791 14933887_14933892 14937212_14937282 14937308_14937310 14937360_14937557 14937633_14937919 14938045_14938154 14938232_14938830 14939096_14939471 14939498_14939500 14939551_14939616 14939942_14940463 14940707_14941686 14944461_14944902 14945305_14945401 14945604_14945858 14945959_14946099 14946298_14946492 14946496_14946936 14946969_14947067 14955667_14955872 14955959_14955964 14955996_14955997 14956173_14956370 14956383_14956454 14957005_14957320 14957709_14958161 14965868_14965919 14966023_14966031 14968137_14968249 14968299_14968655 14969416_14969798 14969835_14970165 14975165_14975263 14975297_14976235 14976304_14976814 14976853_14977270 14982927_14982998 14984984_14985029 14985063_14985065 14985721_14985754 14985784_14985787 14985826_14985869 14991178_14991287 14991326_14991331 14993303_14993813 14994948_14995041 14995047_14995060 14995085_14995116 14995142_14995334 14995379_14995462 14995490_14995533 14995581_14995603 14995635_14995637 14995734_14995820 14997431_14997656 15002906_15002907 15003007_15003072 15008328_15008345 15008393_15008444 15010895_15011561 15011636_15011774 15011780_15011878 15011880_15012503 15012528_15012595 15014211_15014289 15014292_15014541 15014570_15014582 15014595_15014600 15014627_15014635 15014661_15014667 15014700_15014715 15014764_15014793 15014833_15014863 15015098_15015187 15015236_15015307 15015339_15015349 15016095_15016104 15016135_15016139 15016165_15016252 15016289_15016308 15016428_15016433 15016488_15016491 15016516_15016532 15016587_15016655 15016887_15016892 15016927_15016930 15017016_15017084 15017133_15017139 15017179_15017181 15017217_15017251 15017276_15017379 15017428_15017442 15017504_15017550 15017586_15017633 15017718_15017752 15017816_15017821 15017850_15017896 15017925_15017960 15017985_15018101 15018148_15018189 15018222_15018259 15018330_15018338 15018378_15018401 15018437_15018440 15018529_15018985 15019029_15019087 15019124_15019178 15019204_15019360 15019395_15019465 15019494_15019638 15019663_15019667 15019714_15019791 15019820_15019946 15019971_15019973 15019998_15020133 15020168_15020337 15020364_15020474 15020507_15020621 15020654_15020669 15020720_15020721 15020774_15020793 15020829_15020840 15020867_15020889 15020923_15021021 15021054_15021063 15021096_15021207 15021235_15021685 15021827_15021878 15021907_15021951 15021977_15021992 15022021_15022063 15022088_15022163 15022881_15022975 15023002_15023282 15023300_15023457 15024954_15025021 15025037_15025073 15025123_15025276 15026341_15026502 15026504_15026589 15027061_15027148 15028109_15028152 15028734_15028941 15028970_15029198 15029306_15029456 15029584_15029779 15030196_15030367 15031501_15031750 15032445_15032612 15032825_15033326 15033370_15034453 15034485_15034550 15034670_15035191 15040225_15040335 15043028_15043074 15046257_15046345 15046372_15046623 15046648_15046764 15046791_15047135 15047253_15047254 15052246_15052509 15052511_15053001 15053240_15053861 15053964_15054074 15054175_15054255 15054460_15055339 15066607_15067070 15067113_15068132 15068623_15068719 15068755_15069379 15070373_15071022 15071072_15071958 15072637_15072638 15072777_15073254 15073389_15073571 15073693_15073780 15073975_15074056 15074057_15074218 15074456_15074562 15074721_15074843 15075615_15076277 15076539_15076712 15076746_15077571 15077599_15077914 15078204_15078239 15078264_15078289 15078314_15078321 15078327_15078370 15078420_15078513 15079195_15079258 15081255_15081339 15082512_15082964 15083011_15083109 15083521_15083853 15084061_15084193 15084276_15084326 15084748_15085067 15089580_15089626 15089721_15089723 15089771_15089844 15090098_15090292 15090388_15090434 15091601_15091641 15095542_15095581 15095683_15095686 15095733_15095734 15095761_15095764 15097889_15097981 15097990_15098078 15099399_15099462 15099463_15099465 15099490_15099542 15099885_15100040 15100112_15100113 15100138_15100139 15100734_15100837 15100864_15100926 15100948_15101008 15103655_15103670 15103882_15103883 15103937_15103940 15104110_15104125 15104338_15104354 15104481_15104486 15105402_15105469 15106262_15106349 15106415_15106416 15106486_15106488 15106961_15107063 15107158_15107255 15107409_15107410 15107452_15107508 15107594_15107616 15107680_15107684 15107991_15107996 15108045_15108129 15108887_15108932 15109365_15109371 15109841_15109848 15141078_15141169 15141300_15141370 15164221_15164285 15164509_15164519 15164544_15164640 15164734_15164775 15164813_15164818 15164947_15164948 15164999_15165016 15165088_15165099 15170336_15170375 15271609_15271668 15271706_15271710 15271735_15271738 15271763_15271764 15271956_15271960 15272089_15272091 15272154_15272159 15272351_15272358 15273748_15273785 15273817_15273876 15275503_15275552 15275626_15275706 15276090_15276415 15276692_15276693 15276954_15276956 15277896_15277899 15278012_15278015 15278237_15278248 15281064_15281511 15281554_15281839 15284365_15284561 15284645_15284873 15284987_15285070 15286250_15286554 15286581_15286584 15286925_15287092 15287150_15287431 15287478_15287515 15287544_15287615 15287646_15289025 15289142_15289776 15289807_15289961 15290239_15290329 15290447_15290617 15290806_15290901 15291360_15291454 15291556_15291635 15291660_15291731 15291932_15292024 15292199_15292345 15292617_15292935 15293092_15293118 15293214_15293305 15293677_15294502 15294566_15294853 15294921_15295159 15295361_15295465 15295625_15295735 15295747_15295750 15295878_15296020 15296068_15296354 15296426_15296978 15297104_15297211 15297364_15297673 15297820_15297915 15298007_15298590 15298679_15298885 15298929_15299008 15300079_15300268 15300537_15300680 15300824_15300852 15300868_15300922 15301045_15301175 15301476_15301550 15301765_15301825 15301890_15302124 15302128_15302408 15302453_15302551 15303100_15303213 15303852_15304151 15304847_15304983 15305028_15305506 15305614_15305859 15306194_15306322 15306458_15306516 15306602_15306680 15306782_15307187 15307369_15307959 15308232_15308593 15310080_15311048 15367768_15367826 15368776_15368825 15447275_15447278 15447757_15447809 15449360_15449442 15449470_15449483 15457004_15457005 15457038_15457040 15457620_15457681 15457752_15457753 15493416_15493464 15509469_15509596 15510322_15510396 15511050_15511341 15511401_15512303 15512834_15512936 15513162_15513442 15513677_15514089 15515823_15515943 15516801_15516841 15517007_15517333 15517362_15517598 15517682_15517723 15518005_15518381 15518557_15518920 15519015_15519120 15519563_15519963 15519999_15520192 15520216_15520274 15520631_15521016 15521346_15522041 15522265_15522659 15549318_15549319 15549466_15549472 15551117_15551159 15551822_15551823 15551893_15551896 15572011_15572336 15572681_15572755 15572822_15572929 15572988_15573238 15573314_15573424 15573499_15573620 15573708_15573888 15574141_15574247 15574281_15574325 15574356_15574363 15574479_15574569 15574825_15574905 15575008_15575091 15575200_15575415 15575650_15575696 15589353_15589474 15591136_15591200 15592069_15592159 15592475_15592681 15592795_15592843 15593346_15593492 15596412_15596623 15596817_15597410 15597412_15597613 15597743_15597858 15597936_15598942 15599014_15599368 15599485_15599561 15599631_15599902 15599979_15600108 15600342_15600452 15600512_15600592 15600684_15600789 15600860_15600963 15601049_15601056 15601061_15601467 15601480_15601514 15601523_15601601 15603060_15603851 15643180_15643248 15643277_15644240 15644269_15644340 15649336_15649531 15649568_15649770 15650967_15651532 15651635_15651735 15651813_15652229 15652276_15652433 15652712_15653048 15653654_15653898 15654120_15654229 15654360_15654591 15654592_15655214 15655379_15655421 15656337_15656434 15656512_15656579 15656592_15656676 15656835_15656910 15656982_15657396 15658280_15658395 15658442_15658444 15658837_15658988 15659081_15659390 15659659_15659891 15659911_15660276 15660302_15660439 15661359_15661627 15661646_15661974 15661986_15662089 15662114_15662258 15662402_15662539 15662548_15663112 15665817_15665951 15665989_15666849 15790946_15790989 15804720_15805025 15805028_15805157 15805318_15805455 15805562_15805939 15805956_15806139 15806221_15806331 15806463_15806465 15806521_15806691 15806848_15806874 15806893_15807418 15807549_15808163 15808182_15808599 15808856_15808929 15808965_15810067 15810805_15810993 15811036_15811206 15811211_15811585 15818444_15818567 15827614_15827698 15828538_15829326 15829473_15829582 15829622_15829646 15829649_15829951 15838418_15838862 15839662_15840057 15840868_15841263 15841294_15841431 15842319_15843081 15843519_15844019 15844053_15844203 15844365_15844524 15845677_15845780 15845830_15845933 15852081_15852292 15863677_15864561 15864606_15864655 15864865_15865553 15865977_15866102 15866107_15866158 15873339_15873802 15874577_15874786 15874827_15875135 15911430_15911534 15911548_15912380 15912413_15913151 16036439_16036764 16036784_16037093 16037140_16037277 16038746_16039659 16039689_16039896 16041449_16042095 16042115_16043446 16043566_16043806 16044528_16044909 16044928_16045361 16045658_16045809 16045852_16045979 16052135_16052182 16052662_16053372 16053528_16053574 16053704_16053793 16053865_16054159 16054231_16054325 16054397_16054491 16054563_16054658 16054727_16054866 16054936_16059608 16059646_16059822 16060138_16060384 16065886_16066242 16066313_16066439 16066454_16066623 16066654_16067033 16070407_16070750 16070761_16071671 16071677_16071931 16084964_16085510 16085744_16085849 16086531_16086602 16093095_16093381 16094417_16094496 16094616_16094716 16095126_16095222 16095252_16096144 16096158_16096338 16096377_16096378 16096469_16096881 16096999_16097048 16097069_16097275 16097502_16097615 16097711_16098061 16098129_16099117 16099192_16099276 16099420_16099520 16099980_16100057 16100356_16100437 16101070_16101224 16101299_16101431 16101544_16101977 16102094_16102187 16102256_16102372 16102427_16103089 16103909_16104126 16104181_16104512 16106775_16106804 16106872_16107000 16107049_16107435 16107501_16107606 16107696_16108121 16108156_16108254 16108466_16109255 16111771_16112092 16112102_16112253 16112397_16112443 16112634_16113264 16113300_16113344 16113378_16113454 16175370_16175498 16179342_16179348 16179520_16179521 16179820_16179822 16180832_16180835 16181364_16181403 16186716_16186845 16186849_16187525 16187558_16188214 16188513_16188556 16188849_16189321 16189525_16189574 16189596_16189834 16190551_16190812 16191084_16191317 16191434_16191562 16191596_16191604 16191640_16191843 16191875_16191929 16191954_16192144 16193389_16193886 16215693_16216951 16216958_16217190 16217520_16217521 16217553_16217644 16217760_16217849 16217880_16217904 16218499_16218512 16218650_16218654 16218765_16220150 16220325_16220454 16224571_16224831 16225130_16225571 16226625_16226638 16252621_16253323 16253544_16253927 16253952_16254086 16255836_16256183 16256271_16257038 16267703_16267885 16269113_16269373 16279735_16279870 16279903_16280023 16280995_16281138 16320291_16320293 16320599_16320708 16374344_16374578 16450210_16450265 16452315_16452410 16549269_16549271 16549363_16549410 16549499_16549501 16592423_16592545 16592571_16592639 16592672_16592721 16592750_16592757 16592783_16592848 16592876_16592902 16592932_16592998 16593351_16593397 16593477_16593531 16593887_16594016 16594156_16594326 16594381_16594440 16594550_16594730 16594757_16594845 16594872_16595222 16622662_16623224 16625381_16625469 16628587_16628928 16632624_16632829 16636769_16636907 16637567_16637668 16637736_16637828 16639576_16639670 16639740_16639884 16640599_16640775 16640831_16640878 16642312_16642363 16648299_16648507 16648789_16648919 16649075_16649493 16649911_16649925 16649987_16649990 16650033_16651256 16651280_16651519 16651572_16651718 16651879_16651947 16652042_16652228 16653979_16654134 16654736_16654893 16655465_16655764 16659238_16659886 16661576_16661674 16737444_16737654 16737910_16738250 16739134_16739197 16745411_16745469 16745571_16745635 16778358_16778810 16779530_16779633 16779964_16780042 16782013_16782283 16783313_16783434 16807933_16808073 16808149_16808206 16809886_16809933 16810558_16810715 16811030_16811710 16811783_16812492 16813806_16813855 16817178_16817260 16817294_16817295 16832292_16832375 16833842_16834063 16834695_16835090 16835581_16835653 16837444_16837498 16843854_16844142 16844873_16844897 16844937_16844938 16844991_16845000 16845044_16845046 16860332_16860583 16861189_16861539 16861573_16861574 16865692_16867075 16867204_16867349 16867364_16868015 16868033_16868142 16869160_16869356 16869358_16869590 16884530_16884643 16885362_16885464 16885572_16885627 16885635_16885684 16885711_16885727 16896440_16896502 16896561_16896562 16896630_16896632 16932374_16932607 16943885_16943887 16943973_16943976 16944338_16944339 16944602_16944632 16944657_16944696 16944745_16944748 16961338_16961493 16986634_16986669 16990428_16990541 16990626_16990819 16990937_16991297 16991445_16991716 16991906_16992790 16992987_16993165 16993356_16993544 17110265_17110396 17172990_17173847 17196297_17196564 17196659_17196699 17196796_17196801 17197227_17197228 17197445_17197446 17207669_17207779 17208333_17208573 17208592_17208826 17212066_17212288 17212755_17213181 17223041_17223619 17223759_17224242 17224261_17225175 17226761_17228384 17264160_17264239 17264287_17264427 17264436_17265063 17265130_17265267 17265531_17265610 17265640_17265668 17265791_17266124 17266415_17266602 17266789_17267044 17267172_17267428 17267772_17268490 17268568_17268773 17268808_17268915 17268971_17269231 17269324_17269447 17269515_17270076 17270089_17270177 17270183_17270296 17270344_17270423 17270446_17270536 17270542_17270792 17270879_17270978 17271047_17271332 17273953_17274389 17274392_17274434 17274464_17274693 17275178_17275711 17276567_17276646 17276769_17277144 17277167_17277217 17277235_17277525 17277586_17277647 17277704_17277862 17277880_17278306 17278492_17279069 17309393_17309853 17309918_17310007 17310773_17311274 17311315_17311402 17311453_17311980 17312052_17312106 17312165_17312341 17312432_17313348 17313632_17314024 17314079_17314205 17314296_17314422 17314675_17315022 17315052_17315107 17315315_17315431 17315604_17315748 17315759_17315847 17316114_17316197 17316250_17316642 17316805_17317111 17318233_17318346 17319085_17319594 17319706_17319850 17319876_17320168 17320204_17320758 17320948_17321018 17321094_17321216 17326396_17326407 17326492_17326493 17326518_17326523 17326584_17326774 17326786_17326915 17326944_17326946 17333056_17333146 17336525_17336615 17336633_17336675 17340920_17341010 17360007_17360097 17410212_17410309 17410371_17410529 17410740_17410860 17410978_17411115 17411330_17411658 17411663_17411788 17411877_17411961 17412109_17412194 17412348_17412532 17412777_17413206 17413207_17413376 17414427_17414748 17415108_17415378 17416773_17416950 17416953_17417002 17417087_17417271 17417373_17417508 17417949_17418209 17418232_17418727 17419804_17419927 17420081_17420216 17420365_17420454 17420756_17420882 17420972_17421076 17421156_17421231 17421333_17421454 17421777_17422283 17422462_17422812 17428174_17428803 17428808_17429270 17429309_17430920 17431183_17431282 17431353_17431442 17431476_17431523 17431541_17431634 17431757_17431862 17431877_17432158 17432191_17432233 17432332_17432417 17432529_17432875 17481002_17481060 17481224_17481572 17481711_17481806 17482475_17483131 17483146_17483416 17483548_17483612 17483645_17483704 17490305_17490572 17491254_17491349 17491807_17492583 17492681_17492740 17496934_17497074 17510860_17510913 17514065_17514126 17514319_17514409 17523803_17525556 17565482_17565877 17578007_17578144 17578450_17578870 17578896_17579030 17584047_17584048 17584096_17584376 17584938_17585005 17585173_17585367 17590666_17590801 17590839_17590930 17591022_17591765 17591786_17592411 17593401_17593597 17593791_17594070 17594177_17594978 17600598_17600664 17600694_17601358 17601387_17601389 17601400_17601616 17602445_17602669 17602706_17602949 17610199_17610735 17610800_17611070 17611636_17611877 17612166_17612715 17612737_17613192 17613453_17613577 17613652_17613750 17613969_17615440 17616788_17616906 17616997_17617195 17618464_17618576 17618637_17618722 17618807_17619533 17619563_17620627 17620821_17620822 17655201_17655206 17655276_17655287 17655354_17655390 17668971_17669012 17669049_17669097 17669131_17669156 17669183_17669247 17669302_17669308 17669365_17669437 17669465_17669495 17669556_17669963 17669972_17670245 17670300_17670641 17670653_17670764 17670769_17671056 17671161_17671403 17671407_17671728 17671742_17673759 17673800_17673950 17673970_17674337 17674484_17674792 17674876_17674954 17675106_17675275 17675371_17675489 17675670_17675795 17675853_17676131 17676168_17676259 17676328_17676457 17676561_17676773 17676843_17677092 17677289_17677507 17677686_17678096 17678344_17678563 17678612_17679039 17679046_17679176 17679178_17679240 17679321_17679500 17717394_17717681 17717826_17718553 17721276_17721409 17721543_17721645 17721881_17721968 17722107_17722454 17722581_17722800 17722919_17723021 17723060_17723210 17723270_17723564 17724571_17724573 17724633_17724634 17724667_17724732 17724761_17724778 17725353_17725433 17730576_17730885 17730886_17732682 17732736_17733064 17733097_17733352 17733354_17733524 17733526_17733658 17734147_17734575 17734875_17735011 17735058_17735235 17735375_17735473 17735620_17735722 17735852_17736054 17736077_17736163 17736269_17736508 17736644_17736737 17736943_17736990 17737129_17737381 17737576_17737933 17738092_17738166 17738244_17738402 17738492_17738639 17738792_17738925 17739044_17739897 17740036_17740152 17740256_17740356 17740441_17740527 17740541_17740671 17740735_17740928 17741094_17741180 17741208_17741333 17741484_17741572 17741716_17741816 17741918_17741998 17742565_17743825 17743994_17744068 17750099_17750323 17750344_17750597 17752517_17752555 17752778_17752912 17759656_17760112 17760117_17760158 17761469_17761800 17761828_17761974 17762233_17762246 17762295_17762304 17762343_17762369 17762569_17763288 17763490_17763526 17763541_17763925 17763933_17764432 17764456_17764535 17764598_17764936 17765099_17765227 17765269_17765840 17766059_17766875 17767286_17768128 17768158_17772421 17772475_17774405 17774433_17774515 17774555_17774600 17774801_17775085 17775167_17775254 17775389_17775559 17775563_17775667 17775722_17776243 17776378_17776461 17776574_17776663 17776695_17776801 17776981_17777190 17777358_17777627 17777674_17778161 17778234_17778355 17778456_17778569 17778590_17778624 17778863_17779029 17779387_17779392 17779496_17779581 17779654_17780323 17780325_17780478 17796039_17796452 17796505_17796538 17838483_17838537 17893593_17893646 17893672_17894586 17894641_17894652 17908799_17908993 17909993_17910229 17911099_17911594 17914166_17914598 17914718_17914725 17914803_17915050 17915115_17915210 17915240_17915373 17916364_17916446 17916689_17918066 17918083_17918140 17918182_17918224 17918253_17918322 17923208_17923360 17923382_17923542 17923575_17923759 17923966_17924389 17924510_17924645 17924905_17925018 17925090_17925270 17925330_17925472 17925586_17925975 17927312_17927443 17927535_17927633 17927702_17927789 17927909_17928347 17928438_17928675 17928833_17929419 17929467_17930441 17930823_17930871 17930904_17931202 17931215_17931691 17932398_17932914 17933063_17933557 17934373_17934441 17935094_17935201 17935481_17935482 17935797_17935800 17935838_17936812 17936886_17938408 17938572_17938676 17943891_17943985 17944975_17944978 17945003_17945068 17957594_17957927 17968894_17969122 17969215_17969532 17969549_17969702 18048556_18048673 18048832_18049105 18049143_18049442 18049528_18049608 18049637_18049638 18049674_18049675 18050540_18050544 18050577_18050578 18050642_18050786 18050876_18051503 18051639_18052466 18052561_18052773 18052777_18052815 18052896_18053013 18053053_18053078 18053098_18053288 18053380_18053496 18053761_18053791 18053794_18053922 18054129_18054169 18054181_18054250 18054501_18054596 18054816_18054914 18055019_18055081 18055124_18055162 18055429_18055546 18055668_18055847 18055967_18055994 18056001_18056039 18056076_18056110 18056244_18056444 18059221_18059270 18059314_18059399 18059651_18060061 18060075_18060302 18060616_18061456 18061614_18061669 18061826_18062283 18062892_18063484 18063568_18063898 18064114_18064230 18064547_18064649 18064758_18064818 18066623_18066705 18066792_18066829 18066874_18066908 18067424_18067569 18110613_18110769 18118985_18119051 18119109_18119128 18119175_18119254 18119320_18119330 18119357_18119439 18119474_18119537 18119576_18119844 18119879_18120076 18120104_18120185 18120211_18120261 18142291_18142739 18142770_18142971 18142985_18143127 18143427_18143509 18163187_18163554 18163589_18163858 18163868_18163976 18164469_18164578 18164588_18164691 18164712_18164941 18165715_18166392 18166487_18168445 18168470_18168512 18168551_18168688 18168716_18168796 18168944_18168961 18168993_18169051 18169077_18169178 18169229_18169284 18169345_18169623 18169913_18170039 18174310_18174385 18174416_18174481 18174506_18174560 18174585_18175547 18175566_18176969 18179064_18179097 18179125_18179128 18179322_18180537 18180592_18180593 18180619_18180704 18180724_18181180 18182714_18182822 18182911_18182947 18182978_18183041 18183881_18184097 18185414_18185644 18185683_18185766 18249077_18249124 18249163_18250429 18258847_18258850 18258904_18258905 18259353_18259709 18263095_18263333 18263447_18263865 18263870_18264023 18264441_18264608 18264757_18264969 18264994_18265099 18306303_18306359 18306395_18306489 18306533_18306540 18306656_18306712 18306713_18306715 18306774_18306832 18306833_18307028 18307111_18307122 18307154_18307176 18319453_18319456 18319485_18319498 18319541_18319542 18319586_18319587 18319741_18319745 18319838_18319899 18319936_18319962 18358473_18358525 18359159_18359372 18359428_18360623 18360776_18360973 18360995_18361364 18361402_18361581 18363414_18364445 18364454_18364723 18364728_18365185 18365805_18365858 18365865_18366275 18366276_18366376 18366396_18367124 18367308_18367479 18369260_18369483 18369790_18369842 18369894_18369896 18399832_18399954 18400309_18401220 18401323_18401687 18403071_18403341 18403354_18403550 18403653_18403823 18404003_18404162 18404244_18404854 18404890_18405263 18405311_18405737 18405771_18406279 18406905_18407728 18408358_18408440 18408899_18409272 18409288_18409405 18409406_18410320 18412449_18412864 18413165_18413508 18421618_18421714 18421760_18421927 18421952_18422151 18422419_18422730 18445740_18446067 18446104_18446272 18451216_18451324 18451328_18451806 18451820_18452325 18452926_18453437 18453701_18454001 18459169_18459505 18459507_18459701 18459852_18460109 18460205_18460518 18461847_18461907 18464599_18464705 18464727_18465028 18465065_18465637 18476920_18477248 18477249_18477250 18477278_18477403 18477436_18477449 18477474_18477607 18483121_18483132 18483157_18483186 18485754_18485761 18485871_18485875 18485909_18485911 18486166_18486170 18486196_18486201 18486333_18486342 18486378_18486379 18486414_18486452 18486477_18486486 18494268_18494274 18494299_18494328 18500017_18500146 18501264_18501321 18501605_18501761 18501768_18501875 18502629_18502689 18552685_18553538 18553630_18554929 18555750_18555807 18555814_18556625 18556650_18556753 18556780_18556820 18556869_18557623 18557641_18558231 18584933_18585278 18585308_18586754 18587452_18587660 18588957_18589092 18589121_18589482 18589535_18589594 18589623_18590099 18590332_18590861 18627956_18628047 18628081_18628153 18639778_18639970 18640024_18640283 18640291_18640661 18680004_18680285 18687142_18687634 18687920_18687964 18687971_18688312 18688329_18688583 18689173_18689824 18689884_18689968 18690088_18690178 18690286_18690577 18690693_18691071 18691153_18691297 18691368_18691535 18691812_18692398 18699405_18699616 18700302_18700932 18701051_18701153 18723900_18724203 18724208_18724310 18745043_18745085 18754639_18754640 18754665_18755302 18755760_18756172 18756363_18756419 18756577_18757809 18757828_18758039 18758232_18758474 18759435_18759453 18759506_18759513 18759560_18759570 18759665_18760605 18760618_18760686 18760697_18761131 18761157_18761168 18761335_18761554 18761585_18761837 18761864_18761961 18761965_18762155 18762583_18762638 18764854_18765482 18765488_18765726 18770331_18770377 18770380_18770575 18770577_18770747 18770789_18770946 18771046_18771897 18780845_18780894 18789409_18789695 18789725_18789970 18790021_18790136 18793779_18793894 18795039_18795088 18795124_18795128 18795146_18795257 18795427_18795516 18796780_18796902 18796945_18797121 18797186_18797410 18797915_18798237 18799555_18799648 18799918_18800081 18800255_18800717 18800837_18801047 18801058_18801185 18801226_18801272 18801300_18801491 18802109_18802219 18802278_18802784 18802914_18803706 18844501_18844780 18857561_18857620 18857707_18857780 18857895_18857901 18857954_18858050 18858075_18858247 18858425_18858431 18858456_18858457 18858531_18858535 18858560_18858587 18909192_18909697 18912026_18912090 18912123_18912447 18912456_18912743 18912769_18914105 18914126_18914626 18915261_18915411 18915655_18915966 18916707_18917078 18919449_18919542 18919701_18919931 18920008_18920173 18920317_18920891 18921069_18921357 18923832_18923836 18924403_18924404 18924818_18924849 18927204_18927206 18927596_18927601 18927744_18927760 18930882_18930925 18930955_18930960 18931293_18931355 18931431_18931443 18931486_18931572 18948154_18948222 18948273_18948379 18954627_18954680 18954729_18954730 18967519_18968211 18972204_18972471 18972579_18972682 18972854_18973097 18973210_18973343 18973680_18973861 18974287_18974526 18974660_18974799 18974856_18974979 18975057_18975770 18975825_18975934 18975976_18976193 18976274_18976757 18976781_18976841 18977040_18977123 18977181_18977266 18977389_18977606 18977695_18977818 18977908_18978132 18978303_18978415 18978531_18978650 18978780_18979356 18979535_18979596 18979606_18979889 18979906_18979969 18980162_18980250 18980316_18980433 18980515_18981470 18981746_18981848 18981979_18982079 18982281_18982389 18982488_18982590 18982671_18982770 18982938_18983509 18983543_18983950 18983955_18984364 18984861_18985011 19011732_19011801 19012647_19012777 19012867_19013281 19013459_19013544 19013664_19013794 19013965_19014414 19014886_19014959 19015098_19015251 19015322_19015407 19015511_19016036 19016112_19016261 19016348_19016429 19016564_19016681 19016843_19016915 19016920_19017721 19018518_19018650 19018679_19018815 19019491_19019559 19019561_19019667 19019731_19019875 19019908_19020108 19020124_19020234 19020271_19020683 19020922_19021060 19022803_19022868 19022892_19023237 19023261_19023373 19023415_19023615 19023643_19023721 19023768_19023963 19023989_19024191 19024219_19024333 19024480_19024611 19024645_19024704 19024847_19024891 19024919_19024990 19025025_19025054 19025086_19025225 19025250_19025327 19025366_19025443 19025473_19025474 19025476_19025523 19025596_19025602 19025728_19025785 19025876_19025964 19026000_19026008 19046274_19046347 19046403_19046417 19046443_19046572 19046599_19046654 19046679_19046873 19047924_19048062 19048088_19048160 19048196_19048197 19048301_19048410 19048465_19048518 19048563_19048661 19048739_19050110 19057527_19057577 19057613_19057734 19060036_19060674 19060687_19061094 19062475_19062570 19064434_19064546 19064561_19064624 19064631_19065455 19067313_19067772 19067863_19068108 19082922_19083113 19087958_19087977 19088007_19088025 19088074_19088075 19088320_19088971 19088975_19089095 19090171_19090508 19090865_19091368 19092052_19092199 19092280_19093602 19093608_19094139 19102687_19102734 19103060_19103063 19117629_19117630 19117656_19117711 19131296_19131752 19132391_19133059 19138167_19138244 19139061_19139302 19139329_19139575 19139638_19139764 19139920_19140046 19141217_19141310 19144396_19144946 19144979_19145226 19145801_19146170 19146253_19146338 19146417_19146480 19146655_19147229 19150033_19150142 19160978_19161017 19161052_19161053 19169400_19169942 19171064_19171717 19174144_19174564 19174581_19174700 19174816_19174925 19176687_19176770 19176795_19176965 19176990_19177021 19177093_19177407 19178872_19179095 19179145_19179443 19179476_19179519 19179562_19179568 19180071_19180195 19180281_19180691 19181026_19181233 19181259_19181356 19183174_19183233 19183398_19183880 19183930_19183936 19184032_19184038 19196596_19196597 19196705_19196995 19197033_19197166 19202213_19202593 19206974_19207035 19208469_19208734 19209250_19209358 19209382_19209569 19209579_19209580 19209614_19209924 19209933_19211082 19211232_19211341 19211395_19211522 19211588_19211738 19211804_19212205 19212343_19212456 19213105_19213225 19213690_19213830 19214239_19214322 19214640_19214878 19215632_19215924 19216006_19217487 19217606_19218561 19218689_19218690 19219372_19221353 19221397_19221876 19221941_19222974 19222995_19223099 19223150_19223462 19223548_19223590 19456391_19456567 19457047_19457830 19457887_19458154 19458474_19458595 19500218_19500289 19500290_19500348 19500385_19500712 19500744_19500890 19500915_19500986 19501028_19501063 19501227_19501380 19501389_19501392 19501441_19501552 19501602_19501611 19501638_19501797 19501827_19501864 19501927_19501937 19501978_19501979 19502016_19502066 19502096_19502209 19502227_19502238 19502293_19502390 19502416_19502424 19502455_19502658 19502696_19502869 19507694_19508057 19508145_19508258 19511364_19511432 19511650_19511757 19513270_19513276 19513351_19513602 19513610_19514136 19514871_19516170 19516508_19518782 19518853_19518925 19521699_19521900 19521911_19522512 19522549_19522633 19522662_19522663 19522940_19523128 19534892_19535999 19536664_19537445 19537470_19537614 19537648_19537966 19537991_19538271 19538299_19538550 19538648_19538702 19538728_19538901 19538927_19538928 19538929_19539237 19539302_19539403 19539437_19539438 19539488_19539533 19539650_19540128 19540164_19540618 19540736_19541096 19541231_19541397 19541519_19541784 19541850_19542055 19542120_19542221 19542255_19542256 19542308_19542354 19542471_19542954 19542990_19543444 19543456_19543552 19543561_19543921 19544057_19546653 19554127_19555199 19556338_19556391 19556485_19557039 19557108_19557405 19604135_19605856 19606228_19606537 19606887_19606891 19606946_19606955 19607018_19607702 19607867_19608367 19608420_19608662 19608942_19609227 19609231_19609701 19609745_19610174 19610190_19610604 19610629_19610858 19610889_19611259 19611295_19613594 19613620_19613747 19624097_19624113 19624156_19624226 19624251_19624254 19624259_19624260 19624287_19624383 19624409_19624448 19680736_19680847 19723235_19723245 19723377_19724352 19724408_19725442 19725553_19725972 19726216_19726459 19726548_19726890 19739606_19739706 19739726_19740227 19740645_19740811 19740949_19741594 19741739_19742226 19742249_19742497 19742523_19742610 19743788_19743918 19746228_19746481 19746610_19746680 19748119_19748341 19750563_19750964 19751081_19751453 19752871_19752931 19753303_19753376 19753550_19753870 19754923_19754998 19755147_19755419 19755467_19755530 19813621_19813692 19814270_19814313 19814520_19814573 19814598_19815004 19815036_19815120 19832558_19832642 19832676_19832711 19836445_19836486 19836520_19836577 19836639_19836697 19837936_19838034 19838124_19838236 19838373_19838479 19838494_19839523 19839683_19839739 19839806_19839993 19840030_19840475 19840479_19840525 19841629_19841678 19841689_19841782 19842280_19842339 19842366_19842717 19843896_19843965 19843989_19844051 19844054_19844121 19844944_19845076 19845200_19845420 19845483_19846257 19846308_19846401 19846466_19846545 19846684_19846980 19847037_19847158 19847260_19847455 19847527_19847623 19847692_19848200 19848343_19848461 19848534_19848793 19848815_19848854 19917200_19918640 19918656_19918853 19919036_19920646 19920826_19920969 19921058_19921146 19921281_19921284 19921330_19921391 19921423_19921500 19921738_19921824 19921944_19922033 19922289_19922371 19922459_19922694 19922791_19922897 19922915_19923385 19923444_19923523 19923593_19923702 19923825_19924252 19924300_19924484 19924545_19924827 19924857_19925925 19925950_19926287 19926322_19926630 19928302_19928303 19928349_19928469 19930282_19930839 19930924_19931177 19937153_19937611 19937625_19937720 19945131_19945348 19945508_19945718 19945720_19945759 19945779_19946585 19946654_19946743 19946850_19946954 19946962_19947100 19947217_19947601 19947603_19947721 19947770_19947815 19950937_19951322 19951482_19952118 19952125_19952256 19952370_19952568 19953742_19953803 19969925_19970039 19970066_19971357 19971410_19971466 19971491_19971493 19973479_19973564 19974277_19974621 19974705_19974834 19974939_19975071 19975175_19975215 19975246_19975692 19975705_19976199 19976354_19976734 19976752_19976898 19976984_19978523 19978528_19978987 19979460_19979541 19979834_19979843 19980206_19980280 19980505_19981354 19981495_19981663 19981792_19981996 19982466_19982610 19982788_19982819 19982858_19983180 19983191_19983406 19983463_19983528 19983548_19983822 19984236_19984795 19985398_19985589 19985786_19985823 19985824_19986408 19986625_19986683 19986759_19987043 20019434_20019855 20019926_20019987 20021688_20021878 20021903_20021929 20021956_20021978 20022091_20022581 20022645_20022647 20025061_20025562 20025612_20025679 20025710_20026026 20026589_20027254 20027317_20027418 20027770_20028167 20031509_20031680 20031891_20031894 20032040_20032041 20032387_20032396 20032689_20032691 20032979_20032984 20033150_20033151 20040035_20040294 20040301_20040734 20041187_20041796 20042510_20043016 20043256_20043370 20043548_20043646 20043813_20043916 20043999_20044225 20044604_20045046 20078878_20079020 20079255_20079450 20079509_20079723 20079770_20079994 20080034_20080213 20080276_20080456 20080555_20080694 20080778_20080884 20080977_20081095 20081173_20081446 20081549_20081616 20081639_20081647 20081748_20082000 20082909_20083305 20083373_20083419 20083470_20083822 20083870_20085520 20085595_20087402 20087454_20088179 20088212_20088228 20088286_20088340 20088367_20088424 20088712_20088876 20088901_20088955 20088992_20089083 20165130_20165290 20165294_20165394 20165767_20166478 20166503_20166552 20166615_20166706 20166802_20167018 20167071_20167338 20167386_20167436 20167463_20167697 20167769_20168001 20168176_20168260 20168319_20168477 20168574_20168668 20168799_20168969 20168979_20169118 20169131_20169478 20169542_20170395 20170455_20170796 20170833_20171001 20171035_20171608 20172466_20172535 20172893_20172932 20172957_20173320 20173855_20173891 20173968_20174338 20174688_20175686 20175750_20176121 20176162_20176285 20176409_20176441 20176693_20176788 20176841_20177448 20177530_20177844 20177903_20178140 20178203_20178379 20178441_20178566 20178723_20178899 20178979_20179042 20179074_20179092 20179156_20179245 20179467_20179557 20179704_20179932 20180007_20180080 20181546_20182235 20182246_20182573 20182608_20182609 20195543_20195598 20196606_20196666 20196693_20196816 20196873_20197244 20197287_20197339 20197376_20197505 20197534_20197610 20197636_20197658 20197766_20197848 20197954_20197956 20197986_20198041 20198066_20198070 20206319_20206330 20206383_20206413 20206444_20206445 20206455_20206457 20206490_20206493 20206523_20206826 20206842_20206906 20206966_20207377 20207432_20208107 20221124_20222325 20228295_20228338 20228610_20229191 20229218_20229267 20229311_20229395 20229441_20229521 20229556_20229724 20251960_20252302 20252485_20252565 20252608_20252676 20253000_20253082 20253146_20253154 20253225_20253288 20253313_20253325 20253451_20253457 20253485_20253597 20253715_20253830 20255875_20255989 20256054_20256205 20256230_20256538 20264000_20264283 20265537_20266768 20266769_20266849 20266961_20267436 20267482_20267609 20267632_20267703 20267777_20267930 20268025_20268087 20268222_20268362 20268464_20268677 20268748_20268870 20268979_20269107 20269193_20269220 20269230_20269399 20269478_20269794 20269907_20271139 20271153_20271222 20273346_20273885 20273945_20274105 20274200_20274238 20274268_20274321 20274405_20274816 20274881_20275013 20275108_20275312 20275447_20275650 20275743_20275846 20276080_20276390 20276391_20276593 20276880_20277056 20277243_20277553 20277769_20277857 20278061_20278171 20278392_20278568 20278728_20278844 20278913_20279023 20279276_20279403 20283298_20283412 20285750_20286126 20287224_20287328 20287473_20287477 20287530_20287532 20287711_20287720 20296165_20296210 20296274_20296275 20296587_20296589 20310983_20310987 20311017_20311082 20316620_20316737 20325874_20325875 20325913_20326463 20326593_20327287 20327349_20327842 20328091_20328109 20328142_20328275 20328455_20328562 20328722_20328821 20329243_20329676 20329681_20330249 20330278_20331498 20331511_20331897 20331929_20332042 20342842_20342918 20343394_20343465 20344576_20344634 20499209_20499424 20499427_20500120 20500305_20500509 20500519_20500569 20500599_20500798 20500824_20501149 20501393_20501535 20501586_20501643 20501661_20501734 20502560_20502925 20502945_20503061 20503063_20504309 20504351_20505214 20505215_20505715 20509755_20509777 20509880_20509936 20510093_20510096 20510125_20510128 20540120_20540195 20540462_20540837 20541028_20541230 20542691_20543378 20545214_20545303 20545492_20545612 20545755_20546182 20546428_20546613 20546800_20546964 20547030_20547123 20547373_20547483 20548001_20548364 20554071_20558503 20558529_20564695 20564719_20564766 20568568_20568621 20619856_20620405 20620416_20620529 20639409_20639423 20639449_20639489 20642605_20642735 20642773_20642862 20642894_20642962 20643058_20643136 20643225_20643344 20643348_20643417 20643576_20643813 20643979_20644125 20644288_20644396 20644467_20644552 20644767_20644973 20645123_20645232 20645647_20645888 20646298_20646300 20646421_20646853 20646953_20647168 20647266_20647368 20647421_20647542 20647602_20647732 20647804_20647974 20648046_20648123 20648216_20648337 20648405_20648684 20648955_20649165 20649198_20649249 20660214_20660601 20677840_20678028 20678030_20678137 20678486_20678852 20680354_20680667 20680718_20680725 20681076_20681265 20681267_20681374 20681725_20682091 20682688_20682744 20683982_20684126 20684142_20684257 20684343_20684802 20685008_20685066 20685158_20685288 20685324_20685331 20685364_20685416 20685444_20685841 20702994_20703121 20703282_20703418 20703450_20703495 20703761_20703957 20704051_20704215 20706943_20707107 20710406_20710773 20734250_20734555 20734780_20734790 20734873_20734885 20746144_20746482 20746685_20746775 20746838_20746942 20746972_20747125 20747486_20747714 20747873_20747994 20748001_20748039 20748191_20748271 20748517_20748571 20748696_20749227 20749455_20749603 20749657_20749840 20749930_20750346 20750475_20750653 20750655_20750728 20750809_20750979 20751207_20751296 20751977_20752245 20752255_20752420 20752489_20752830 20752911_20753233 20753320_20753432 20753512_20753649 20753762_20753858 20753915_20754127 20754204_20754304 20754390_20754563 20754639_20754836 20754918_20755019 20755081_20755555 20779999_20780052 20878120_20878192 20878221_20878291 20878397_20878486 20878542_20878633 20878667_20879102 20879201_20879283 20879432_20879645 20879684_20879698 20879723_20879886 20879979_20880338 20880437_20880601 20880703_20880872 20880956_20881123 20881189_20881800 20881893_20882120 20883021_20883121 20883193_20883261 20883266_20883419 20883498_20883575 20883797_20884299 20884406_20884493 20884645_20884870 20885089_20885340 20886045_20886130 20886343_20886527 20911859_20911867 20911897_20912039 20917436_20917750 20917787_20917796 20917861_20917863 20917970_20917972 20931508_20931511 20931585_20931721 20931748_20931749 20948830_20948885 20961831_20961883 20961940_20961944 20962083_20962103 20968362_20968376 20968480_20968482 20968514_20968519 20968611_20968615 20968675_20969889 20973753_20974122 20974263_20974392 20974714_20975046 20976222_20976436 21000497_21000848 21001063_21001140 21001207_21001362 21001423_21001425 21001523_21001527 21001818_21001821 21001874_21001933 21002090_21002237 21002274_21002516 21002691_21002945 21003042_21003096 21003121_21003374 21003531_21003770 21003810_21003815 21003847_21003930 21004047_21004414 21004585_21004696 21004830_21004958 21005051_21005135 21005362_21005494 21015308_21015600 21015891_21016473 21016491_21016667 21056145_21056646 21066172_21067038 21067789_21068244 21074634_21074719 21074862_21075164 21075489_21075721 21076232_21076617 21076744_21076878 21076906_21077605 21078181_21078271 21078292_21078356 21078357_21079255 21080704_21080780 21080798_21081390 21081405_21081962 21085206_21085291 21109422_21110162 21110629_21111842 21111843_21111947 21119141_21119142 21119170_21119653 21126130_21126412 21126743_21126801 21127562_21127572 21127621_21127847 21127854_21127893 21127920_21128543 21128577_21128783 21128978_21130174 21130852_21131812 21131816_21131957 21132039_21132571 21150108_21150183 21153954_21155090 21155120_21155191 21161633_21161640 21162045_21162261 21168820_21168904 21168920_21168989 21169107_21169213 21169264_21169855 21169857_21169860 21170447_21170839 21170859_21171067 21171280_21171669 21189729_21189733 21189785_21189787 21189841_21189843 21189953_21189954 21191003_21191037 21191153_21191154 21191264_21191266 21192829_21192831 21197493_21197508 21197545_21197552 21197602_21197658 21198084_21198292 21198317_21198318 21198544_21198591 21205267_21205745 21205835_21206122 21206170_21206950 21207116_21207195 21209436_21209563 21211719_21211967 21212273_21212692 21213262_21213569 21213605_21213829 21213917_21214308 21214361_21214475 21214733_21214886 21214952_21215330 21215398_21215505 21215706_21215788 21215840_21215862 21216096_21216196 21216560_21216806 21217070_21217146 21217409_21219694 21219743_21220154 21220293_21220401 21220487_21220608 21220734_21221096 21221374_21221487 21221614_21221773 21222018_21222511 21222617_21223004 21223953_21223992 21224019_21224184 21250565_21250700 21250845_21250958 21250996_21251058 21251083_21251125 21319653_21319717 21319812_21319813 21334901_21335361 21336205_21336328 21342106_21342499 21343818_21344245 21344439_21344514 21344535_21345043 21345046_21345099 21345437_21345637 21345678_21346103 21346327_21346817 21347060_21347219 21347391_21347553 21347858_21348087 21348286_21348371 21348525_21348732 21348795_21348884 21348981_21349084 21349182_21349228 21349253_21349549 21353144_21353660 21361948_21362099 21362238_21362276 21362288_21362747 21362774_21362846 21362929_21363052 21363138_21363257 21363308_21363384 21363415_21363929 21366083_21366403 21392129_21392388 21392400_21392615 21392966_21393406 21393433_21393575 21393614_21393850 21394069_21394086 21394087_21394178 21394218_21394281 21394324_21394389 21394414_21394699 21394732_21394733 21395054_21395136 21395319_21395372 21395431_21396061 21396179_21396270 21396554_21396744 21396926_21397388 21397645_21398311 21398312_21398614 21398685_21398793 21399311_21399358 21399664_21400125 21400286_21400322 21400344_21400395 21400513_21400679 21400762_21400862 21400877_21400909 21401020_21401166 21401318_21401551 21416250_21416610 21416636_21416859 21416875_21417007 21417034_21417342 21417348_21417411 21435243_21436225 21436387_21436464 21436466_21437487 21437583_21437730 21442569_21442845 21442908_21443120 21443347_21443652 21444069_21445155 21445238_21445862 21445938_21446063 21446546_21446643 21447203_21447568 21447897_21448086 21449011_21449506 21449910_21449911 21449946_21450006 21460281_21460470 21460474_21461421 21461499_21461500 21474261_21474292 21474354_21475312 21476135_21477203 21477261_21478473 21478512_21478749 21478798_21478941 21479725_21479766 21479916_21480118 21480151_21480341 21480423_21480591 21480593_21480843 21480868_21481258 21481596_21481726 21481756_21481836 21482048_21482115 21482224_21482318 21482904_21483065 21483198_21483226 21483245_21483322 21483391_21483897 21483927_21483997 21484023_21484107 21484319_21484576 21484799_21484985 21485159_21485163 21485222_21485232 21485658_21485744 21486191_21486312 21486432_21486574 21487051_21487092 21487172_21487443 21487458_21487607 21488146_21488509 21488999_21489111 21489180_21489406 21489483_21489632 21489737_21489812 21490043_21490131 21490395_21490485 21490535_21490712 21490822_21490915 21490998_21491023 21491046_21491134 21491190_21491324 21491537_21491641 21491815_21492192 21561891_21561964 21562461_21562667 21562815_21563088 21563109_21563147 21563215_21563309 21563381_21563489 21563543_21563596 21563609_21563921 21563966_21564007 21564094_21564151 21564183_21564207 21564306_21564618 21564688_21565293 21565383_21565425 21565456_21565592 21565757_21565911 21566002_21566064 21566473_21566567 21566651_21566748 21566795_21567283 21567380_21567838 21567934_21568024 21568094_21568209 21568295_21568376 21568446_21568571 21568651_21568853 21568943_21569050 21569255_21569346 21569441_21569548 21569625_21569911 21570340_21570603 21570717_21571308 21571457_21571645 21571669_21571810 21571865_21572077 21572505_21572597 21572773_21573220 21573306_21573927 21574061_21574129 21574176_21574184 21574487_21574710 21574791_21575003 21575098_21575157 21575159_21575215 21575331_21575415 21575547_21575583 21575704_21575923 21576021_21576024 21576133_21576378 21576437_21576522 21576550_21576628 21576733_21576907 21577047_21577111 21577190_21577572 21577642_21577752 21577844_21577944 21578097_21578431 21578497_21578818 21578849_21578932 21579140_21579286 21579356_21579444 21579515_21579601 21579847_21580043 21580093_21580192 21580274_21580559 21580628_21580786 21580876_21580968 21581019_21581167 21581261_21581356 21581423_21581527 21581639_21581817 21581908_21582641 21582652_21584460 21584524_21584571 21584614_21586341 21612142_21612193 21635352_21635458 21681111_21681125 21681163_21681229 21683885_21684328 21684350_21684710 21684735_21684762 21684787_21684805 21685149_21685291 21688082_21688168 21688299_21688324 21688347_21688430 21689317_21689363 21689554_21689868 21690037_21690077 21690310_21690438 21690921_21691112 21691300_21691854 21691903_21692080 21692124_21693213 21693244_21693805 21693813_21694803 21694862_21695034 21695048_21695288 21695429_21695652 21695705_21696533 21696548_21696717 21696851_21697616 21697619_21697824 21698693_21699283 21699316_21699439 21699510_21699519 21699636_21699748 21699854_21700041 21700087_21700172 21807868_21807910 21892029_21892092 21892412_21892629 21892850_21893808 21894241_21894602 21894658_21894694 21894810_21895208 21895886_21896702 21896849_21896967 21897120_21897241 21897277_21897413 21897512_21897578 21897628_21897763 21898167_21898280 21899181_21899344 21899345_21899549 21899579_21899791 21899827_21900389 21900433_21900506 21900533_21901313 21901565_21901907 21909097_21909143 21909158_21909424 21927109_21927169 21927641_21928351 21929411_21929499 21929533_21929536 21930139_21930612 21931598_21931776 21932265_21932399 21932588_21932668 21932980_21933179 21933290_21933915 21934404_21934527 21934731_21934858 21935287_21935447 21935471_21935519 21935570_21935687 21951468_21951601 21991742_21991745 21992395_21992398 21993064_21993129 21993528_21993540 21994226_21994227 21994569_21994571 21994773_21994775 22005106_22005207 22005304_22005713 22005739_22006038 22006060_22006627 22007907_22008816 22008817_22009024 22009408_22009889 22012680_22012761 22013147_22013273 22018807_22018808 22019003_22019268 22019518_22019675 22023214_22023323 22023353_22023486 22023511_22023515 22026668_22026839 22028234_22028635 22028781_22028853 22028915_22028970 22029043_22029552 22031134_22031422 22031680_22032144 22032372_22032460 22032534_22033267 22033306_22033582 22033742_22033851 22033971_22034078 22034187_22034225 22034245_22034707 22034892_22035293 22035351_22036070 22036817_22037742 22038647_22038875 22039826_22040002 22040458_22040795 22040846_22040935 22041008_22041078 22041094_22041185 22041222_22041497 22041518_22041786 22047480_22047998 22048029_22048769 22161657_22161728 22162066_22162157 22162220_22163602 22185886_22186387 22186414_22186568 22186585_22187116 22187148_22187445 22187510_22187607 22187615_22188092 22188752_22189231 22189537_22189614 22189680_22189791 22190062_22190184 22190268_22190341 22190354_22190583 22190741_22191039 22191153_22191233 22191308_22191505 22191651_22191758 22192301_22192383 22192701_22192806 22193003_22193089 22193199_22193475 22193490_22193585 22193616_22193775 22195194_22195302 22195518_22195652 22197076_22197129 22197142_22197472 22197673_22197795 22197919_22198097 22198223_22198225 22198240_22198304 22198359_22198636 22199404_22199490 22199693_22199732 22199772_22200088 22200467_22200515 22252867_22252869 22252899_22253006 22253047_22253255 22253268_22253488 22255209_22255432 22255484_22255662 22255689_22255961 22257124_22257222 22325677_22325735 22419601_22422278 22422339_22422341 22422504_22422607 22422680_22423788 22423839_22423955 22424014_22424495 22424547_22424616 22424661_22424863 22425008_22425081 22425241_22425341 22425383_22425687 22426363_22426611 22426719_22426892 22427088_22427203 22427246_22427312 22427334_22427343 22427368_22427802 22427931_22428186 22428324_22428444 22428599_22428601 22428684_22428731 22429008_22429184 22429445_22429769 22429802_22430145 22440590_22440748 22440773_22440875 22440905_22440952 22440957_22441141 22441176_22441181 22441913_22441972 22442009_22442017 22462217_22462264 22464475_22464521 22464607_22464701 22464805_22465251 22465524_22465783 22466022_22466140 22466345_22466596 22466674_22466760 22467219_22467337 22468027_22468214 22468353_22468434 22470914_22471268 22471399_22471441 22471484_22472004 22472099_22472340 22472455_22472550 22472586_22472865 22473003_22473194 22473292_22473648 22473756_22473862 22473957_22474051 22474125_22474364 22474518_22474552 22474714_22474797 22474803_22475035 22475107_22475213 22475280_22475766 22475870_22476101 22476164_22476256 22476304_22476329 22476438_22476555 22476621_22476660 22476685_22476749 22476811_22476937 22478039_22478042 22478402_22478404 22478441_22478548 22714076_22714247 22714285_22714288 22739058_22739207 22739233_22739450 22740381_22740576 22740579_22741029 22741081_22741426 22741713_22742028 22742110_22742274 22742614_22742726 22742943_22743031 22743083_22743252 22743406_22743525 22743581_22743757 22743879_22744299 22744318_22744666 22744673_22744753 22744806_22744966 22745146_22745227 22745236_22745314 22759685_22759957 22759987_22760229 22767551_22767770 22768311_22768384 22768538_22768637 22768712_22768801 22768943_22769043 22769113_22769199 22769265_22769409 22769532_22769655 22769988_22770035 22770076_22770309 22775443_22776069 22776181_22776503 22776798_22777249 22777295_22777537 22777785_22777819 22777959_22778059 22778141_22778178 22778208_22778469 22778527_22778574 22778891_22779358 22779386_22779548 22779760_22779882 22779925_22780467 22780477_22780587 22780771_22781076 22781115_22781116 22781141_22781629 22781641_22782092 22782182_22782237 22784579_22784636 22785022_22785027 22785183_22785185 22785234_22785238 22786247_22786610 22786630_22786742 22787636_22787686 22787716_22788046 22788047_22788435 22808363_22808979 22810079_22810804 22817508_22817569 22852920_22852958 22852995_22852999 22854320_22854326 22854424_22854608 22854718_22854879 22854988_22855310 22872970_22873247 22873494_22874310 22874501_22875015 22875258_22875377 22875401_22876282 22876302_22876832 22876844_22877640 22877762_22877850 22878011_22878057 22878817_22878914 22882087_22882201 22882245_22882492 22882655_22882662 22882691_22882770 22882859_22883293 22883399_22883493 22883558_22883636 22883697_22883810 22883896_22883906 22884058_22884256 22884310_22884497 22884561_22884656 22885546_22885621 22885793_22885825 22885921_22886005 22886080_22886195 22886230_22886312 22886382_22886478 22886577_22886617 22886632_22886669 22886694_22886784 22886812_22886931 22887043_22887140 22887230_22887324 22887390_22887704 23148345_23148623 23160235_23160343 23160381_23160471 23160550_23161441 23161442_23161776 23161922_23162362 23162480_23162679 23162753_23163562 23163578_23164480 23164520_23164552 23164738_23164796 23164997_23165590 23165755_23166063 23166129_23166211 23166631_23166831 23166972_23167465 23167999_23168510 23168545_23169116 23169151_23169309 23169491_23169544 23169872_23170357 23170388_23170789 23170971_23170972 23171014_23171016 23175906_23176136 23204601_23204942 23204979_23205012 23205191_23205369 23211698_23211743 23211827_23212016 23212117_23212467 23213053_23213236 23214142_23214443 23214722_23215057 23215162_23215245 23220090_23220166 23220601_23220873 23220932_23221357 23221431_23221878 23222361_23222482 23222633_23223972 23223995_23224066 23224134_23224503 23233033_23233460 23233597_23233987 23240275_23240323 23240616_23240683 23249376_23249431 23259469_23259966 23259995_23260420 23260658_23260936 23261422_23261427 23261599_23261600 23261708_23261709 23261947_23261954 23262516_23262518 23262642_23262652 23262869_23262873 23263636_23263656 23263848_23263849 23263974_23264005 23312673_23312778 23314616_23314752 23315793_23316045 23316633_23316839 23316905_23317051 23317120_23317728 23317769_23317866 23319352_23320026 23320665_23321528 23326095_23326153 23326188_23326319 23326519_23326709 23328649_23328652 23328717_23328793 23328922_23329117 23341412_23342257 23344904_23344961 23348609_23348617 23349514_23349591 23349828_23349831 23349965_23350006 23350346_23350350 23350413_23350421 23442463_23443099 23443174_23443420 23443421_23443704 23443866_23444146 23446779_23446826 23446844_23447220 23447655_23448512 23448514_23448591 23448594_23448889 23449202_23450149 23450757_23450784 23450826_23450896 23450932_23450934 23450959_23451008 23451043_23451066 23451174_23451177 23451229_23451239 23451817_23451867 23457198_23458073 23460669_23460851 23461246_23461818 23465107_23465287 23465720_23466035 23471327_23471598 23472639_23473066 23473088_23473159 23473687_23474361 23501808_23502701 23669448_23669509 23669946_23670315 23670378_23671146 23671332_23671433 23671623_23671900 23672838_23672972 23673329_23673426 23673436_23673649 23674699_23674798 23674876_23675016 23675629_23675702 23675788_23675890 23676013_23676074 23676091_23676210 23676225_23676227 23676338_23676414 23676504_23676706 23676892_23677004 23677106_23677180 23677336_23677341 23677455_23677627 23677771_23677893 23677959_23678652 23678814_23678853 23679016_23679150 23679254_23679571 23679589_23679645 23679856_23680226 23680523_23680889 23684811_23684812 23684852_23684944 23711740_23711812 23711835_23711948 23712159_23712320 23712853_23713143 23713649_23714212 23715059_23715250 23715254_23715311 23715452_23715635 23719143_23719623 23719644_23719998 23720023_23720615 23722138_23722144 23722188_23722957 23723152_23723280 23723493_23723635 23723806_23724352 23724469_23725406 23725586_23725779 23727190_23727248 23729556_23729652 23734154_23734500 23734605_23734649 23734671_23734905 23734954_23734989 23735042_23735129 23735150_23735258 23735348_23735419 23735422_23735695 23736919_23736990 23738956_23739276 23739295_23739347 23743895_23743938 23771235_23771238 23771265_23771336 23825325_23825701 23825774_23825845 23825917_23825927 23825956_23826369 23826992_23827942 23828012_23829002 23829253_23829362 23829386_23829432 23829443_23829508 23829533_23829678 23829680_23829977 23830092_23830248 23830339_23830980 23831027_23831431 23831888_23832010 23832026_23832232 23832252_23832598 23833658_23833801 23838680_23838812 23839399_23839573 23839645_23839958 23839975_23840009 23841511_23841664 23841826_23841859 23841887_23841900 23843862_23844024 23846459_23846470 23846511_23846518 23846559_23846618 23846738_23846777 23846808_23846812 23870404_23870406 23870440_23870492 23871065_23871420 23880993_23881099 23883184_23883185 23883248_23883305 23886179_23886342 23886349_23886743 23887000_23887335 23887375_23887835 23887859_23887978 23888115_23888254 23888939_23889163 23889416_23889524 23889536_23890190 23890471_23890592 23890702_23891532 23895303_23896381 23896469_23896653 23897652_23897808 23897862_23898554 23898593_23898761 23900047_23900219 23901383_23901674 23901675_23901866 23901918_23902072 23902374_23903013 23903047_23904183 23904333_23904465 23905168_23905304 23905364_23905444 23905612_23905845 23905915_23906318 23906518_23906534 23906574_23906824 23906858_23907044 23907154_23907250 23907279_23907424 23907481_23907574 23907649_23907886 23907916_23908070 23908133_23908572 23908583_23908783 23909286_23909294 23909319_23910264 23910284_23910606 23910607_23910743 23911001_23911146 23911645_23911834 23911893_23912324 23912327_23912511 23933436_23933623 23936401_23936712 23936723_23936960 23938310_23938372 23938804_23938943 23948729_23948817 23949290_23949394 23950795_23950884 23951114_23951152 23951354_23951530 23951587_23951936 23951951_23952028 23952054_23952158 23954498_23954819 23955053_23955614 23955875_23956223 23958132_23958713 23958816_23959140 23961005_23961058 23961592_23961702 23961711_23961896 23962084_23962438 23962485_23962486 23962516_23963752 23968321_23968549 23977879_23977980 23977983_23978115 23978324_23979306 23979382_23980088 23980095_23980323 23986064_23986402 23987381_23987444 23987680_23987682 23987770_23988864 23989084_23989162 23989577_23989890 23990522_23990841 23991201_23991440 23991609_23991769 23993520_23993732 23997466_23997479 23997536_23997538 23997961_23997962 23998271_23998335 24004716_24004763 24020639_24020660 24020685_24020700 24020728_24020745 24020778_24020785 24031501_24031577 24033154_24033309 24033420_24033433 24040485_24040582 24041502_24041568 24053831_24054158 24054178_24054242 24058940_24059100 24059157_24059331 24059794_24059942 24063051_24063305 24063684_24063773 24064190_24064308 24064326_24064564 24082146_24082153 24082289_24082293 24082458_24082501 24099558_24099908 24099918_24101560 24101747_24101862 24102562_24102688 24102887_24102979 24103207_24103340 24103769_24103866 24104073_24104176 24104368_24104582 24104957_24105150 24105959_24106276 24106375_24106493 24106552_24106615 24106617_24106708 24106911_24106913 24107005_24107072 24110463_24110955 24111007_24111080 24111117_24111496 24116785_24116798 24116855_24117586 24125163_24125286 24141444_24141537 24141877_24142606 24157250_24157372 24174065_24174558 24174576_24174633 24175079_24175440 24175936_24176170 24176800_24177182 24177247_24177642 24177656_24177971 24178088_24178190 24178228_24178281 24178371_24178438 24179288_24179362 24179393_24179557 24179647_24179769 24179977_24180357 24182823_24182927 24182973_24183209 24183228_24183435 24183471_24183666 24183856_24184319 24184443_24184972 24185112_24185411 24187177_24187669 24188309_24188682 24272736_24272855 24273081_24273170 24273485_24274024 24289155_24289244 24289297_24289299 24292685_24292750 24292812_24292813 24297878_24297980 24297998_24298048 24298198_24298402 24298676_24298838 24305382_24305386 24305429_24305484 24305589_24305592 24325871_24325934 24325962_24326001 24326034_24326045 24351246_24351356 24379052_24379145 24379245_24379325 24379442_24379489 24379497_24379703 24379740_24379890 24379944_24380175 24380355_24380391 24380420_24380461 24380521_24380629 24380941_24381016 24381090_24381092 24381215_24381304 24382319_24382376 24382386_24382432 24382590_24382680 24383286_24383320 24383356_24383465 24383575_24383671 24383713_24384489 24384524_24384879 24399086_24399691 24399711_24400248 24415844_24415889 24416239_24416476 24416693_24416796 24416803_24417084 24417297_24417469 24417928_24418165 24418280_24418610 24418711_24418809 24419037_24419316 24419634_24419721 24420006_24420854 24420900_24421041 24421401_24421651 24421749_24421752 24428603_24428747 24428851_24428997 24432084_24432251 24432285_24432424 24434768_24435065 24435097_24435434 24435444_24435537 24456319_24456329 24456371_24456397 24484685_24484722 24509709_24509927 24510275_24510297 24510322_24510459 24513424_24513761 24514029_24514820 24515234_24515242 24515278_24515405 24515622_24515760 24515870_24515956 24516156_24516326 24516430_24516648 24516836_24516963 24517163_24517342 24517591_24517918 24518089_24518291 24518308_24519486 24519496_24519611 24520147_24520290 24520380_24521596 24521599_24521704 24524421_24524473 24524523_24524709 24524976_24525173 24525278_24525748 24525762_24526484 24545534_24545579 24574338_24575925 24576057_24576160 24576364_24577578 24577612_24577648 24577682_24577699 24577726_24577733 24577771_24577817 24577876_24577889 24577931_24578043 24578114_24578226 24578290_24578327 24588888_24588986 24589615_24589691 24592146_24592686 24593049_24593125 24593323_24593436 24593559_24593653 24593868_24593940 24594352_24594680 24595019_24595330 24595378_24595478 24595637_24596136 24596176_24596243 24596369_24596418 24597027_24597128 24597151_24597304 24597370_24597636 24597759_24597932 24598020_24598116 24598175_24598179 24598338_24598466 24598526_24598614 24598675_24598771 24598903_24598962 24599043_24599243 24599454_24599514 24599658_24599671 24599805_24599842 24599962_24600000 24600314_24600340 24600423_24600532 24600598_24601248 24601304_24601383 24601483_24601712 24601821_24601917 24602072_24602228 24602399_24602483 24602534_24602700 24602782_24602875 24602977_24603038 24603217_24603549 24603716_24604038 24604081_24604240 24607856_24608054 24610694_24610696 24610805_24610859 24634102_24634150 24634188_24634238 24635110_24635688 24636639_24638301 24638319_24638396 24638445_24638446 24645508_24645664 24645747_24646117 24646139_24646155 24646680_24646786 24646850_24646903 24646938_24647304 24647337_24647718 24647763_24648033 24648579_24648851 24663168_24663170 24663279_24663281 24663311_24663312 24663398_24663403 24663442_24663445 24663985_24663986 24664066_24664067 24664096_24664187 24668611_24668696 24668782_24668935 24673798_24673993 24674156_24674247 24674276_24674506 24674584_24674781 24674868_24675121 24675212_24675217 24675230_24675455 24675520_24675693 24675862_24676554 24676615_24676726 24676834_24676845 24677074_24677446 24677590_24677713 24677779_24678001 24678077_24678156 24678223_24678231 24678293_24678387 24678488_24678809 24678887_24679055 24679161_24679466 24679633_24679748 24679777_24679820 24679881_24680079 24680210_24680433 24680529_24680649 24680757_24680845 24680989_24681147 24681282_24681447 24681485_24681700 24681704_24682181 24688906_24689036 24689149_24689158 24689602_24689716 24689766_24689768 24689824_24689831 24689875_24689876 24690401_24690790 24691373_24691823 24692721_24692870 24693006_24693093 24693423_24694324 24694644_24694803 24700185_24700358 24700705_24700972 24701575_24701617 24705070_24705425 24705636_24706548 24706588_24707922 24707944_24707980 24708002_24708694 24708723_24709379 24710130_24710167 24710683_24711034 24711950_24712443 24732596_24732907 24733095_24733283 24733549_24734235 24754431_24755379 24756348_24756431 24756455_24756555 24756601_24756927 24756947_24757216 24757220_24757367 24758106_24759666 24760103_24760781 24761911_24762007 24805569_24805602 24806513_24806596 24806694_24806935 24807027_24807146 24807213_24807479 24807507_24807681 24807757_24807864 24807995_24808066 24808134_24808290 24808331_24809158 24809253_24809381 24809419_24809527 24809569_24809678 24810203_24810475 24810840_24810981 24811065_24811067 24811292_24811390 24811496_24811663 24811818_24812128 24812139_24812289 24812294_24812340 24812482_24812602 24812684_24813039 24813239_24813352 24813775_24814152 24814452_24814547 24814694_24814782 24814836_24814918 24814988_24815146 24815262_24815353 24815449_24815555 24815633_24815723 24815849_24815987 24816092_24816173 24816329_24816521 24816638_24816730 24816838_24816929 24817006_24817185 24817258_24817348 24817486_24817575 24817620_24817707 24817828_24818122 24818209_24818303 24818368_24818809 24819007_24819099 24819390_24819485 24819707_24819803 24820049_24820892 24821100_24821530 24821557_24821559 24822215_24822277 24824362_24824696 24905918_24905963 24906766_24907082 25107001_25108162 25108175_25108412 25108440_25110214 25110286_25110342 25203283_25203312 25203313_25203511 25203665_25203868 25203977_25204272 25204291_25204292 25204433_25204634 25204693_25204710 25204724_25204819 25204889_25204974 25205079_25205153 25205228_25206146 25206245_25206274 25206311_25206334 25206425_25206534 25206666_25206819 25206835_25206911 25227994_25228213 25228286_25228402 25229276_25230590 25233353_25233560 25248419_25248447 25248477_25248485 25248512_25248632 25248774_25249086 25250042_25250540 25250604_25251663 25251681_25251830 25252628_25252751 25252881_25254651 25254700_25254840 25256240_25256279 25265336_25265459 25265560_25265569 25334461_25334661 25359155_25359183 25359215_25359274 25362399_25362494 25381800_25382045 25384406_25384563 25387773_25388264 25388863_25388898 25388966_25389145 25389180_25389285 25389450_25389574 25389640_25389662 25389703_25389958 25390008_25390530 25390616_25391244 25391319_25391521 25391616_25391729 25391790_25391900 25392046_25392111 25392133_25392265 25392478_25392616 25392674_25392892 25393024_25395088 25404577_25404734 25408891_25408955 25408986_25409058 25409074_25409195 25409318_25409320 25409456_25409459 25409617_25409619 25420808_25420847 25420921_25420924 25421045_25421047 25421072_25421073 25421167_25421170 25421313_25421323 25421394_25421398 25421486_25421489 25421586_25421597 25421683_25421688 25421842_25421843 25421983_25421985 25422721_25422722 25422878_25422883 25423163_25423164 25424675_25424734 25424746_25425037 25425055_25425245 25425276_25425479 25425504_25425793 25425826_25425929 25425966_25425991 25426040_25426316 25426341_25426734 25426759_25426834 25427445_25427499 25427524_25427852 25427886_25427979 25428004_25428021 25428051_25429102 25429142_25429316 25454636_25455599 25457162_25457215 25458838_25458950 25459042_25459310 25459341_25459443 25459599_25459891 25459921_25460022 25460080_25460177 25460278_25460526 25460667_25460885 25461014_25461141 25461246_25461346 25461445_25461632 25461770_25461894 25462028_25462272 25462498_25462634 25462636_25462746 25462996_25463110 25463150_25463297 25463705_25463754 25463808_25463892 25464019_25464134 25464192_25464290 25464391_25464437 25464480_25464528 25464669_25464703 25464726_25464834 25464886_25464942 25465071_25465202 25465307_25465404 25465506_25465571 25465605_25465673 25465834_25466001 25466131_25466242 25466376_25466517 25466746_25467111 25467143_25467278 25467391_25467493 25467661_25468361 25468430_25468668 25468804_25468912 25469006_25469124 25469225_25469344 25469390_25469517 25469577_25469863 25469914_25469935 25470004_25470022 25470037_25470312 25470396_25470489 25470573_25470818 25470904_25471653 25471748_25471997 25472113_25472309 25472384_25472449 25472530_25472639 25472763_25472817 25472952_25473213 25475527_25475614 25492348_25492516 25492760_25492947 25493174_25493580 25494402_25494826 25494982_25495314 25495399_25495474 25495533_25497947 25497980_25498211 25498271_25499230 25499255_25499262 25499308_25499465 25499487_25499719 25509381_25509438 25509533_25509846 25510138_25510282 25510295_25511285 25511325_25511356 25511415_25511445 25511477_25511534 25511646_25511647 25512041_25512043 25512069_25512124 25512180_25512230 25512286_25512537 25512626_25512633 25512660_25512664 25512682_25512844 25512858_25513809 25514020_25514767 25515002_25515089 25515156_25515290 25515441_25515966 25516020_25516636 25516707_25517015 25517375_25517445 25518364_25518638 25518855_25518857 25518974_25519101 25527054_25527132 25541489_25541536 25545501_25545611 25578306_25578351 25578403_25578661 25578726_25578846 25578926_25578967 25579031_25579125 25579262_25579339 25579426_25579655 25579670_25580618 25580694_25580830 25580905_25581031 25581101_25581192 25581270_25581323 25581352_25581413 25581474_25581582 25581661_25581754 25581845_25582424 25582485_25582566 25582661_25582773 25582841_25583166 25583304_25583388 25583727_25583855 25583980_25584064 25584161_25584283 25584358_25584545 25584718_25584948 25585021_25585350 25585420_25585513 25585585_25585786 25586022_25586107 25586135_25586186 25586230_25586587 25587217_25587330 25587491_25587615 25587794_25587882 25588118_25588271 25589056_25589310 25590145_25590470 25590501_25591112 25643241_25643381 25643391_25643644 25644513_25644699 25645148_25645587 25645590_25645836 25654285_25654360 25654655_25654665 25654721_25654737 25654762_25654790 25655029_25655572 25655666_25655747 25655779_25655901 25670242_25670771 25670816_25671995 25672038_25672178 25672226_25672417 25672434_25672603 25672628_25672686 25673368_25673502 25673537_25673861 25676550_25677137 25679830_25680027 25680258_25680643 25682316_25682475 25683660_25683832 25686395_25686780 25686851_25686852 25686879_25687983 25689782_25689788 25689857_25689859 25690214_25690221 25690256_25690267 25691596_25691600 25691636_25691653 25693581_25693584 25695337_25695338 25697258_25697260 25701001_25701067 25701096_25701159 25701211_25701313 25701657_25701749 25702160_25702324 25702406_25702879 25702938_25703247 25703367_25703699 25703722_25703805 25703830_25704773 25705280_25705342 25710883_25711146 25711222_25711448 25714366_25714530 25714650_25715144 25715332_25715601 25715700_25716269 25716319_25716919 25716990_25717094 25717139_25717240 25717300_25717504 25717565_25717659 25717772_25717878 25717994_25718689 25718734_25718885 25718984_25719192 25719268_25719448 25719537_25719988 25720033_25720087 25720148_25720246 25720333_25720450 25720532_25720566 25720585_25720633 25720701_25720899 25721042_25721103 25721150_25721410 25722657_25724127 25746461_25746602 25746723_25746762 25746899_25747169 25747268_25747354 25747423_25747661 25747997_25748400 25748426_25748904 25749006_25749166 25749187_25749642 25749767_25749888 25749967_25750310 25750356_25750439 25750581_25750666 25750866_25750987 25750996_25751145 25751170_25751176 25752760_25752823 25753813_25754230 25756676_25756720 25756762_25756773 25810868_25810987 25811086_25812343 25812494_25812738 25813137_25813229 25813383_25813694 25813727_25814554 25815089_25815415 25830940_25831039 25831414_25831670 25846994_25847173 25855074_25855133 25857233_25857273 25857306_25857317 25858125_25858176 25858520_25858585 25859016_25859095 25859120_25859137 25859164_25859239 25859311_25859463 25860036_25860068 25862400_25862527 25864876_25865097 25874783_25874852 25877392_25877523 25877761_25877882 25878721_25878785 25879287_25879395 25882076_25882155 25882335_25882377 25884225_25884424 25884464_25884606 25885281_25885373 25885399_25885441 25886355_25886516 25886545_25886656 25887892_25887921 25887948_25888004 25888043_25888073 25888100_25888141 25888808_25888809 25888837_25888936 25889370_25889422 25889447_25889448 25889893_25889986 25900165_25900432 25900464_25900526 25900556_25900576 25900679_25900848 25902410_25902411 25902436_25902652 25902768_25903121 25905325_25905399 25906321_25906322 25906350_25906630 25906676_25906927 25906933_25907051 25908896_25908911 25908951_25909092 25909918_25909920 25909946_25909962 25909996_25910044 25911578_25911649 25911696_25911709 25918271_25918337 25919665_25919667 25919717_25919720 25919819_25919827 25919908_25919967 25926450_25926462 25926493_25926497 25926522_25926675 25931639_25931686 25932551_25932625 25936170_25936208 25937369_25937474 25937502_25937602 25937686_25937731 25941948_25942038 25942401_25942446 25942491_25942569 25942750_25942819 25944024_25944083 25946781_25946839 25946869_25946882 25946908_25946914 25946945_25946992 25947021_25947025 25947068_25947140 25947203_25947206 25948498_25948547 25949058_25949144 25950532_25950535 25950603_25950650 25950699_25950720 25952796_25952909 25952977_25953103 25953685_25953741 25954711_25954717 25954784_25954789 25954832_25954835 25954874_25954918 25954943_25955059 25955099_25955174 25955219_25955220 25955765_25955766 25955811_25955855 25955894_25955895 25971424_25971425 25971564_25971566 25971596_25971650 25971696_25971704 25971735_25971782 25971807_25971818 25971864_25971874 25971919_25971922 25971953_25972057 25972095_25972098 25972167_25972209 25972270_25972272 25972395_25972418 25972451_25972457 25972484_25972498 25972546_25972619 25972688_25972836 25972872_25972923 25972974_25973039 25973064_25973085 25973121_25973129 25973275_25973277 25973312_25973313 25973363_25973503 25973578_25973580 25974185_25974186 25976284_25976286 25976542_25976543 25976680_25976749 25977398_25977402 25977604_25977610 25977686_25977694 25978336_25978350 25981523_25981536 25981722_25981787 25983197_25983216 25983242_25983244 25983281_25983293 25983320_25983364 25983772_25983773 25983915_25983916 25983959_25983962 25984048_25984079 25984206_25984211 25984337_25984340 25984761_25984775 25984817_25984857 25984950_25984951 25984982_25984985 25985066_25985077 25985818_25985869 25985921_25986013 25986042_25986062 25986207_25986694 25987234_25987415 25987424_25987978 25988052_25988474 25988811_25988970 25989081_25989532 25989663_25989778 25989862_25989990 25990113_25990422 25991243_25991414 25991664_25991754 25991874_25992111 25992285_25992450 25992584_25992638 25992716_25992857 25992939_25993264 25993325_25993686 25993867_25994031 25994059_25994199 25994376_25994653 25994756_25994934 25994971_25995077 25995117_25995118 25996095_25996144 25996146_25996226 25996243_25996812 25996902_25997422 25997652_25997743 25997979_25998056 25998313_25998395 25998610_25998698 25998768_25998866 25999507_26000029 26000054_26000483 26000541_26000631 26000648_26001386 26001542_26001637 26001991_26002085 26002616_26002874 26002972_26003909 26003964_26004968 26005124_26005217 26005576_26005668 26006197_26006447 26006543_26007377 26007404_26008023 26011006_26011013 26011073_26011110 26011751_26011798 26022008_26022115 26022532_26022619 26024195_26024581 26024612_26024724 26024733_26025030 26025418_26026229 26026488_26027296 26027714_26027872 26028038_26029363 26030768_26031001 26031042_26031188 26031226_26031268 26031336_26031587 26031613_26031739 26031769_26031809 26035982_26036163 26037906_26037910 26037964_26037973 26037998_26038004 26038037_26038039 26038131_26038146 26038252_26038338 26038444_26038447 26038502_26038505 26038530_26038533 26038573_26038576 26038601_26038602 26038674_26038690 26048116_26048123 26048294_26048297 26048382_26048442 26048542_26048551 26069176_26069537 26069554_26069626 26069662_26070198 26070623_26070669 26071107_26071553 26071652_26071715 26072359_26072890 26073474_26073843 26073937_26074089 26074172_26074375 26075069_26075786 26075816_26076052 26076079_26076170 26077751_26078338 26083887_26084000 26084049_26084195 26093803_26093854 26093998_26094066 26094096_26094099 26247499_26247618 26247649_26247733 26247821_26247928 26255090_26255289 26255487_26255785 26255810_26256104 26256400_26256665 26256706_26256946 26257156_26257612 26257649_26258124 26258262_26258299 26258333_26258584 26259390_26259696 26259757_26259846 26270925_26271106 26271125_26271256 26271334_26271389 26272999_26273106 26277236_26277363 26277364_26277420 26281404_26281428 26281464_26281496 26288046_26288249 26288409_26288454 26289386_26289455 26289491_26289492 26290051_26290126 26290167_26290202 26290264_26290490 26295066_26295149 26347111_26347190 26444327_26444659 26444661_26444910 26445544_26445733 26445835_26445898 26445924_26446142 26446175_26446266 26446297_26446436 26447094_26447392 26447666_26447839 26447931_26448026 26448112_26448484 26448707_26448802 26448823_26449237 26449458_26449545 26449640_26449797 26450120_26450472 26450485_26451017 26451070_26451204 26451205_26451356 26451369_26451464 26451535_26451749 26476687_26477106 26477131_26477137 26478037_26478759 26479002_26479352 26531192_26531433 26532333_26532480 26532550_26532638 26533518_26534182 26534991_26535611 26543974_26544309 26544381_26544382 26547645_26547874 26547879_26548338 26548869_26549179 26549206_26549510 26565002_26565089 26595935_26595999 26596013_26596288 26596321_26596487 26597133_26597206 26597235_26597764 26597960_26598053 26598391_26598421 26598452_26598553 26599201_26599311 26599341_26599416 26599532_26600785 26600811_26601410 26601454_26603785 26604062_26604670 26604695_26605787 26606436_26606438 26606489_26606490 26613828_26613909 26616927_26616928 26617040_26617665 26617693_26617806 26623143_26623738 26624005_26624099 26624215_26624301 26624450_26624488 26624662_26624749 26624863_26624962 26625103_26625451 26625937_26626111 26626133_26626243 26627371_26627377 26627583_26627631 26724308_26724555 26724819_26724872 26724978_26725077 26725173_26725277 26725382_26725480 26725611_26725696 26725990_26726098 26726184_26726443 26726534_26726657 26726753_26726805 26726836_26726876 26726984_26727079 26727136_26727295 26727635_26728392 26728412_26729181 26795567_26795667 26798910_26799269 26801439_26801937 26803187_26803278 26803426_26803562 26805291_26806319 26808487_26808488 26808620_26808628 26808675_26808751 26809048_26809088 26816374_26816377 26816454_26816501 26847599_26847701 26859450_26859550 26859586_26859692 26860051_26860139 26860237_26860385 26860451_26860574 26860831_26860834 26860838_26861510 26861533_26861599 26861775_26861825 26861923_26862206 26862363_26862706 26862827_26862921 26863240_26863478 26863820_26864660 26864936_26865122 26865590_26865979 26866017_26866581 26866602_26866705 26866915_26867093 26867311_26867389 26867474_26867639 26867988_26868035 26868136_26868511 26868958_26869143 26869179_26869193 26869279_26872032 26872081_26875252 26875301_26875604 26875627_26875693 26876069_26876083 26876111_26876674 26877187_26877737 26878250_26878800 26879945_26880134 26880660_26880710 26880800_26881093 26882646_26882727 26882923_26883206 26883243_26883392 26883418_26883556 26884361_26884583 26888059_26888153 26891796_26892067 26892106_26892434 26893252_26893666 26894064_26894916 26903861_26903979 26903985_26904479 26990700_26990741 26990887_26990911 27000076_27000175 27000360_27000366 27000517_27000703 27001930_27002561 27002735_27003291 27004133_27004204 27005471_27005642 27005685_27006095 27006096_27006138 27006852_27007216 27007419_27007663 27014836_27014888 27015059_27015123 27017342_27017438 27017635_27017925 27018162_27018196 27018197_27018199 27018385_27018757 27018823_27018931 27019024_27019111 27019243_27019272 27019291_27019368 27019470_27019475 27019486_27019556 27019634_27019707 27019779_27020090 27020234_27020401 27020499_27021021 27021036_27021038 27021099_27021210 27021273_27021362 27021663_27021731 27022066_27022068 27022200_27022286 27022373_27022376 27022386_27022442 27022514_27022516 27022551_27022670 27022757_27022771 27023988_27024028 27025209_27025252 27025304_27025373 27025682_27026258 27026744_27026800 27028192_27028567 27028614_27028686 27028745_27029099 27224955_27225036 27226319_27226870 27238636_27238685 27239363_27239549 27239599_27239688 27239747_27239824 27247816_27247848 27248511_27248588 27248891_27249356 27249378_27249531 27250404_27250461 27250537_27250594 27257660_27257662 27257693_27258075 27258086_27258179 27258269_27258363 27258415_27258505 27258580_27258968 27259036_27259689 27259746_27260253 27260386_27260392 27260470_27260491 27260531_27260627 27260694_27260793 27261123_27261240 27261305_27261382 27268822_27268823 27268848_27268916 27268944_27269017 27297777_27297822 27297947_27297949 27298001_27298004 27298142_27298143 27298174_27298177 27327225_27327226 27327251_27327412 27327503_27328184 27328227_27328418 27328502_27328560 27331649_27332284 27332286_27332537 27332644_27332867 27348057_27348092 27368750_27368979 27369175_27369431 27372812_27372976 27373753_27374024 27374622_27374695 27374805_27375071 27376227_27376380 27376397_27376618 27376653_27376656 27377780_27377836 27378051_27378119 27378645_27378755 27378809_27378937 27378938_27379044 27379090_27379156 27379157_27379356 27379409_27379508 27379624_27379690 27379691_27379889 27379963_27380486 27380796_27380953 27381067_27381380 27381531_27381712 27383005_27383253 27383254_27383433 27383460_27383545 27383571_27383860 27386341_27386578 27498270_27498777 27507087_27507091 27507264_27507269 27507817_27507821 27507918_27509241 27509267_27509268 27509340_27509665 27509745_27510276 27510363_27510816 27511072_27511510 27511612_27511718 27512091_27512179 27512353_27512412 27512467_27512468 27512642_27512812 27513055_27513160 27513277_27513518 27513658_27513705 27514018_27514041 27514198_27514281 27514779_27514952 27515063_27515222 27515369_27515449 27515647_27515775 27515877_27515980 27516112_27516279 27516345_27516504 27516566_27516642 27516754_27516829 27517361_27517666 27642302_27642828 27643059_27643189 27643291_27643401 27643520_27643528 27643538_27643613 27643755_27643890 27644061_27644155 27644329_27644415 27644679_27644758 27644875_27645000 27645140_27645277 27645427_27645549 27645706_27645794 27646211_27646391 27646502_27646628 27646775_27646847 27647045_27647053 27648197_27648813 27648980_27649020 27649066_27649355 27649419_27649684 27649818_27649979 27650063_27650074 27650231_27650358 27650481_27651632 27651634_27652567 27653846_27654262 27654277_27655375 27655813_27656415 27656417_27657046 27657136_27661472 27661489_27662134 27662190_27662197 27664255_27664382 27664625_27664741 27665056_27665252 27665370_27665458 27665994_27666218 27666424_27667183 27667206_27667302 27667316_27667408 27667438_27667488 27832823_27833130 27833419_27833559 27833571_27833692 27833964_27834318 27834958_27835016 27835439_27835473 27835522_27835575 27835653_27835748 27835793_27835876 27835921_27836016 27836068_27836452 27836549_27836774 27836943_27837783 27838521_27838976 27839019_27839062 27839575_27840619 27841804_27841807 27841902_27842109 27842196_27842301 27879191_27879197 27879288_27879294 27879319_27879354 27879381_27879385 27879427_27879428 27895011_27895015 27895043_27895048 27896434_27896435 27896976_27897074 27897469_27897517 27897912_27897914 27898372_27898388 27899656_27899663 27899722_27899771 27927991_27927992 27928067_27928116 27929788_27929789 27929839_27929888 27947661_27947743 27948589_27948636 27948640_27948644 27948684_27948733 27973405_27974019 27974376_27974603 27974767_27974881 27975212_27975337 27975440_27975499 27975957_27976077 27976395_27976469 27976503_27976569 27977046_27977331 27977395_27977558 27978353_27978549 27978726_27978835 27978954_27979160 27979263_27979444 27979466_27979649 27979673_27979914 27980187_27980309 27980519_27980617 27980718_27980733 27984186_27984402 27984470_27984580 28008173_28008241 28008266_28008385 28008700_28008734 28008785_28009036 28009125_28009179 28220154_28220485 28300634_28300785 28310003_28310131 28310234_28310404 28310487_28311009 28311022_28311168 28316168_28316386 28316404_28317118 28322193_28322261 28322288_28322290 28322963_28323388 28323584_28323657 28323709_28323803 28323871_28324035 28324601_28324728 28324763_28325004 28325012_28325229 28325233_28325824 28327376_28327432 28327510_28327511 28328156_28328284 28330252_28330316 28357123_28357254 28367037_28367543 28368875_28368914 28373508_28373867 28373915_28374205 28374523_28374921 28374988_28374992 28375193_28375195 28375370_28375473 28375544_28375705 28376388_28377200 28377237_28377382 28377446_28377885 28377906_28378324 28378371_28378433 28379385_28379501 28379526_28379813 28379968_28380187 28504281_28504918 28506409_28506937 28506967_28507157 28507182_28507406 28524956_28525134 28525194_28525820 28526647_28526750 28526790_28529030 28529046_28529274 28529307_28529835 28529896_28530209 28584284_28584706 28584743_28585039 28586559_28586928 28587036_28587887 28587909_28589668 28589882_28590477 28591947_28592061 28592178_28592731 28592764_28593025 28593076_28593156 28593212_28594106 28594380_28594421 28595184_28595347 28595370_28595525 28595719_28595759 28595906_28596066 28596161_28596227 28596231_28596328 28618188_28618523 28620854_28620966 28620995_28621004 28621200_28621248 28621358_28621433 28621467_28621479 28621725_28621729 28621760_28621762 28621787_28621825 28623449_28623497 28624085_28624403 28642611_28642615 28642643_28642760 28643150_28643317 28643445_28643475 28643503_28643571 28643738_28644505 28644842_28645175 28645481_28646042 28646077_28646400 28646588_28647092 28647158_28647268 28647526_28648085 28648239_28648360 28648420_28648508 28648604_28649250 28649283_28649331 28649733_28649983 28650124_28650206 28650377_28650870 28651128_28651215 28651364_28651884 28652469_28652862 28653136_28653632 28653651_28653681 28653719_28653799 28653988_28654429 28654436_28654533 28654537_28654805 28654837_28655243 28655284_28655756 28666700_28666806 28667047_28667185 28671289_28671470 28671520_28671534 28671661_28671878 28672042_28672425 28672609_28672760 28672993_28673137 28673226_28673476 28673758_28673849 28673926_28674204 28674263_28674406 28674565_28674589 28674618_28674725 28674929_28675241 28688816_28688832 28689692_28689796 28690189_28690192 28690240_28690246 28691124_28691125 28691330_28691331 28718223_28718321 28719651_28719699 28719731_28719735 28731659_28731747 28741624_28742211 28742232_28742278 28742317_28742807 28742824_28742882 28744061_28744543 28744684_28744740 28744778_28744970 28800200_28800251 28800849_28800852 28853607_28853826 28853961_28854088 28854238_28854319 28854437_28854530 28854606_28854653 28854700_28854715 28854792_28854890 28855022_28855070 28855080_28855235 28855412_28855732 28855810_28855963 28856083_28856543 28856642_28856727 28856845_28857136 28857399_28857495 28857684_28857953 28858096_28858259 28858344_28858440 28858650_28858753 28858906_28859043 28859148_28859252 28859444_28860986 28861319_28861447 28861611_28861738 28861838_28861929 28862091_28862172 28862466_28862560 28862767_28862869 28863100_28863230 28870566_28871590 28875276_28875370 28875385_28876280 28877443_28878461 28885826_28886233 28886380_28886489 28886869_28887567 28887703_28887867 28887883_28887935 28888031_28888652 28940947_28940998 28945287_28945447 28945494_28946228 28946256_28946368 28946817_28948369 28948795_28948951 28948986_28949686 28950707_28950805 28951533_28952003 28952191_28952600 28952606_28952659 28953503_28953706 28953954_28954084 28955611_28955900 28958272_28958286 28958335_28958813 28996280_28996358 29072618_29072757 29072802_29073066 29073256_29073365 29073465_29073587 29073700_29073802 29073945_29074038 29074486_29074623 29074799_29074876 29075047_29075226 29075319_29075630 29075637_29075817 29075919_29076070 29076235_29076301 29076348_29076393 29076398_29076460 29076850_29078215 29078291_29078439 29079705_29079978 29094309_29094354 29094745_29094759 29111157_29111243 29111409_29111785 29111842_29111850 29112023_29112109 29112356_29112509 29112531_29112608 29112623_29112690 29113003_29113355 29113511_29113556 29113705_29114263 29114446_29114571 29114700_29114798 29114888_29114972 29115077_29115298 29115759_29117273 29130956_29131228 29131287_29131736 29131850_29132084 29132312_29133024 29133113_29133225 29133473_29133712 29134113_29134507 29134633_29134735 29134882_29135159 29135330_29135776 29140278_29140334 29193332_29193401 29193529_29193534 29193573_29193603 29193644_29193645 29215721_29216367 29217027_29217389 29220932_29221724 29238771_29238905 29276543_29276882 29276894_29278071 29280416_29281283 29281847_29281963 29281969_29282003 29282060_29282809 29282830_29283026 29283034_29283589 29283640_29283750 29285271_29287608 29287691_29290901 29291007_29291113 29291287_29291560 29330641_29330650 29330746_29330750 29331713_29331755 29353477_29353880 29353980_29354884 29354956_29355055 29355121_29355212 29355269_29355377 29355445_29355552 29355634_29355748 29355804_29355916 29356219_29356301 29356388_29356488 29356663_29356744 29356866_29356954 29357118_29357190 29357445_29357547 29357669_29357755 29357877_29357881 29357980_29358028 29358177_29358370 29358509_29358597 29358636_29359288 29359357_29359558 29362649_29363068 29365507_29365554 29365604_29365884 29369326_29369499 29375596_29376474 29376621_29377216 29377265_29377419 29377448_29377512 29383702_29383983 29384682_29385180 29385211_29385241 29385266_29385315 29385345_29385798 29385832_29385994 29385999_29386203 29386277_29386411 29386668_29386907 29387755_29388038 29388618_29388693 29389054_29389151 29390971_29390973 29391025_29391033 29391078_29391140 29391219_29391323 29391355_29391362 29391384_29392051 29392084_29392225 29397153_29397504 29397702_29398174 29398599_29398709 29431684_29432164 29432357_29433091 29433651_29433731 29433940_29434601 29466850_29466901 29473563_29473667 29475108_29475292 29475454_29475561 29475588_29475673 29475746_29475866 29476039_29476045 29476064_29476152 29476246_29476259 29476261_29476338 29476361_29477029 29477121_29477672 29477954_29478325 29478333_29478430 29478708_29478794 29479125_29479404 29479445_29479447 29481873_29481886 29481957_29482326 29483388_29483514 29485100_29485359 29485398_29485512 29485546_29486150 29486342_29486558 29486618_29486798 29489999_29490633 29490662_29492360 29492402_29492589 29493280_29493480 29493547_29494243 29494463_29494550 29494602_29494990 29495357_29495468 29495593_29495872 29495959_29496115 29497654_29497779 29497781_29498018 29498063_29498369 29499761_29499857 29499868_29500145 29502802_29502839 29530411_29530682 29538804_29539498 29550418_29550796 29553108_29553618 29553643_29553709 29553738_29553954 29554043_29554269 29554624_29555086 29555140_29555194 29555321_29555371 29555430_29555540 29556573_29556712 29566198_29566293 29566466_29566569 29567280_29568309 29569709_29569812 29576318_29576413 29576586_29576689 29577782_29578423 29579823_29579926 29586090_29586185 29586345_29586448 29587528_29588168 29620765_29620937 29621517_29621519 29621927_29622125 29622152_29622626 29622856_29622951 29623053_29623146 29623234_29623816 29623892_29623956 29624045_29624383 29624385_29624502 29624571_29624890 29624992_29625374 29625519_29626019 29626045_29626475 29626483_29626588 29626821_29626916 29627134_29627218 29627225_29627832 29628572_29628842 29628935_29628939 29628964_29629098 29629149_29629260 29629286_29629288 29629314_29629468 29647596_29648112 29650284_29650402 29650435_29650546 29650596_29650757 29650792_29651010 29651577_29651871 29653118_29653233 29653345_29653378 29653405_29653674 29653911_29654417 29654510_29654624 29654699_29654813 29654897_29654977 29655057_29655354 29655502_29655599 29656208_29656620 29709668_29709772 29725248_29725324 29725341_29725475 29726144_29726610 29726639_29726644 29729430_29729497 29730003_29730004 29730029_29730288 29730293_29730531 29731155_29731158 29731355_29731356 29731395_29731469 29732196_29732758 29732899_29732980 29733355_29733562 29733593_29733628 29733660_29733886 29733912_29733918 29733949_29734040 29734069_29734109 29734136_29734140 29734215_29734220 29734275_29734283 29734377_29734435 29734461_29734768 29734811_29735158 29735724_29736048 29737425_29737853 29753080_29753299 29753871_29753946 29757095_29757640 29757658_29757768 29757951_29758590 29758821_29758973 29759066_29759157 29759345_29759485 29759679_29759916 29760014_29760377 29760424_29760519 29760549_29760699 29760759_29761023 29761100_29762307 29762310_29762357 29762601_29762763 29762783_29762885 29763560_29763706 29763797_29764145 29764179_29764184 29805558_29805608 29806371_29806415 29808455_29808606 29808736_29808809 29839802_29839866 29840188_29840300 29845868_29845879 29845975_29846013 29846056_29846057 29865838_29865841 29865890_29865931 29868921_29869315 29900789_29901350 29903270_29903466 29903491_29903624 29904937_29905460 29905683_29905879 29905947_29905958 29905963_29906026 29906155_29906250 29906378_29906500 29906608_29906694 29906851_29907406 29907443_29908748 29908876_29908884 29908965_29909370 29909398_29909589 29909830_29910008 29910704_29910828 29910855_29910869 29920662_29921047 29921063_29921729 29921737_29921848 29921966_29922051 29922204_29922674 29922690_29922980 29923295_29923717 29923733_29924099 29924646_29924755 29924905_29924981 29925146_29925229 29925304_29925382 29925559_29925703 29925961_29926175 29926495_29926948 29927563_29927913 29928567_29928742 29929089_29930040 29930156_29930921 29931639_29931661 29931700_29931811 29975024_29975026 29975127_29975182 30004716_30005712 30005795_30006286 30007968_30007998 30008311_30008412 30008437_30008449 30008599_30009822 30009839_30009971 30010495_30012129 30012240_30012840 30013217_30013281 30013309_30013813 30013854_30014183 30014561_30015227 30027605_30027706 30027787_30027855 30027856_30027857 30027944_30027981 30028167_30028426 30028453_30028455 30028494_30028578 30028615_30028696 30028729_30028775 30028785_30028955 30029067_30029781 30029809_30030294 30032429_30032551 30049039_30049096 30049130_30049160 30049202_30049219 30049291_30049293 30049330_30049334 30050716_30050857 30050882_30050883 30050933_30050934 30083360_30083364 30083730_30083737 30084174_30084176 30084564_30084566 30084743_30084768 30085407_30085413 30134978_30134984 30135049_30135051 30135365_30135369 30135403_30135427 30135700_30135716 30135744_30135746 30142218_30142427 30142455_30142615 30143526_30143527 30143556_30143607 30143653_30143656 30144243_30145410 30146454_30147262 30147346_30147492 30147566_30147675 30147746_30147831 30147981_30148112 30148167_30148215 30148239_30148295 30148305_30148403 30148439_30148558 30148628_30148723 30148833_30148882 30148975_30149017 30149114_30149255 30149305_30151141 30151160_30151420 30152318_30152796 30153310_30153454 30153842_30153945 30153971_30154360 30154419_30155313 30155360_30155472 30155651_30156497 30156678_30157177 30157998_30158223 30159307_30159532 30160259_30160481 30166654_30166655 30166708_30166743 30166781_30166782 30166825_30166837 30166876_30166877 30166907_30166934 30169947_30169976 30170014_30170015 30170058_30170070 30170109_30170110 30176527_30177114 30177154_30177399 30177471_30177530 30177550_30177775 30177778_30178164 30178199_30178203 30178441_30178612 30178723_30179998 30180610_30180844 30196039_30196166 30206758_30206762 30206802_30206847 30206891_30206893 30207908_30208145 30208280_30208761 30208848_30209048 30209388_30209393 30209435_30209819 30211849_30211903 30212110_30212247 30212301_30212336 30212446_30212447 30213724_30213818 30213849_30213923 30213971_30214149 30214265_30214493 30214711_30214972 30214999_30215477 30215539_30215896 30216171_30216237 30269864_30269925 30272439_30272608 30272840_30272868 30272913_30272963 30273510_30273663 30273682_30273685 30273712_30273846 30273857_30273940 30273974_30274133 30274192_30274269 30282783_30282908 30282918_30283194 30283263_30283322 30285088_30285157 30285238_30285684 30285742_30285827 30285862_30285897 30285971_30286064 30286193_30286275 30286448_30286555 30286673_30286879 30286988_30287022 30287202_30287240 30287623_30287805 30287920_30288098 30288362_30288614 30290801_30290880 30290910_30290911 30347411_30347554 30347594_30347808 30347853_30348288 30351075_30351247 30351364_30351463 30351580_30351756 30351864_30352015 30352042_30352425 30352617_30352714 30352906_30352999 30353118_30353509 30353597_30353805 30353925_30354009 30354262_30354307 30354448_30354546 30354649_30354818 30354829_30355368 30355532_30355895 30355925_30356198 30356286_30356291 30356316_30356405 30356527_30356618 30356710_30356836 30357017_30357525 30357986_30358109 30370958_30371112 30373654_30373868 30374001_30374372 30374401_30374938 30375965_30376077 30376514_30376549 30376576_30376577 30376743_30376950 30391626_30391629 30391844_30391854 30392519_30392523 30392562_30392563 30393281_30393291 30394061_30394064 30394166_30394244 30394648_30394682 30394996_30395004 30403293_30403461 30403493_30403508 30403548_30403566 30404311_30404344 30404383_30404723 30404752_30404764 30405588_30405681 30406751_30407004 30408281_30409336 30409540_30409869 30410082_30410187 30410365_30411151 30411252_30411333 30411402_30411609 30411684_30411790 30411950_30412049 30412267_30412336 30412378_30412517 30412733_30412833 30413518_30413662 30413743_30413826 30414011_30414595 30414609_30414702 30439437_30439594 30440614_30440907 30440922_30440981 30441050_30441164 30441383_30441476 30441503_30441644 30441959_30442180 30442224_30442246 30442325_30442723 30442761_30442875 30443064_30443157 30443314_30443405 30443513_30443608 30443736_30443825 30443954_30443982 30444012_30444087 30444170_30444245 30444468_30444601 30450974_30451018 30453552_30453656 30471356_30471582 30471598_30472079 30472101_30472722 30472807_30472864 30473020_30473104 30473207_30473313 30473430_30473533 30473651_30473754 30473831_30474013 30474158_30474438 30474460_30474527 30474528_30474767 30474794_30474868 30474997_30475289 30475406_30475487 30475609_30476439 30476779_30476954 30478808_30479061 30515176_30516059 30524542_30524544 30524635_30526655 30533458_30533505 30543885_30544102 30544466_30544541 30544569_30544634 30544659_30544661 30544693_30544698 30544785_30545203 30545486_30545567 30545712_30546121 30546211_30546342 30548751_30549148 30549562_30549886 30549928_30550165 30550275_30550431 30554293_30554583 30554588_30554881 30554990_30555049 30555253_30555346 30555429_30555615 30555627_30556036 30556109_30556248 30556352_30556475 30556595_30556705 30556798_30556887 30556986_30557032 30557043_30557159 30557253_30557279 30557287_30557421 30557500_30557576 30557721_30557845 30557851_30558482 30558525_30560868 30560900_30561046 30561079_30561143 30561201_30561205 30561333_30561698 30561734_30561831 30561856_30562306 30564962_30565266 30565882_30565923 30566059_30566060 30566088_30566094 30566248_30566255 30566333_30566370 30566424_30566425 30580309_30580310 30580351_30580418 30582239_30583375 30584303_30585178 30585263_30585264 30585328_30585343 30593927_30593945 30594005_30594011 30594210_30594836 30594891_30595796 30605400_30606024 30606049_30606623 30606663_30606744 30606900_30607470 30607495_30607552 30619769_30620056 30620371_30620490 30620715_30620755 30620807_30620834 30620904_30620908 30623273_30623357 30623548_30623670 30639595_30639671 30666516_30666619 30666705_30666800 30666918_30667013 30667248_30667840 30667972_30668296 30668418_30668704 30669142_30669241 30669292_30669428 30669435_30669924 30669987_30670170 30670243_30670354 30670458_30670558 30670678_30670780 30670873_30670964 30671063_30671252 30671346_30671521 30671601_30671696 30672284_30672561 30679183_30679193 30679300_30679407 30679443_30679488 30689766_30689774 30689860_30689907 30733969_30734076 30735915_30736076 30736751_30736866 30750569_30751129 30751218_30751450 30753744_30753867 30753968_30754065 30754305_30754396 30754460_30754534 30754840_30754916 30755131_30755230 30755525_30755600 30755765_30755877 30756507_30756584 30756669_30756784 30757087_30757214 30759335_30759720 30762024_30762041 30762319_30762506 30762548_30762608 30762672_30762790 30764127_30764309 30764631_30765278 30765520_30765958 30766434_30766479 30766533_30767570 30767595_30767645 30767720_30767721 30767774_30767819 30767850_30767886 30767917_30768020 30769057_30769364 30769376_30769906 30770070_30770073 30772286_30772533 30772559_30772732 30772791_30772795 30772861_30772864 30775015_30775086 30775117_30775123 30775151_30775289 30775346_30776513 30786260_30786263 30786466_30786483 30786510_30786530 30786681_30786683 30786783_30786788 30786882_30786886 30786952_30786987 30790997_30791326 30791355_30791582 30791596_30791910 30792015_30792103 30792139_30792223 30792298_30792387 30792401_30792699 30792777_30792941 30793032_30794080 30794242_30794598 30794663_30794770 30794860_30795099 30795215_30795302 30795411_30795660 30795812_30797312 30807114_30807955 30807992_30808080 30808113_30808440 30808475_30808477 30808568_30808828 30808867_30808986 30809012_30809110 30809145_30809184 30809185_30809186 30809244_30809291 30809334_30809346 30809351_30809364 30809455_30809461 30809487_30809589 30809623_30809703 30809734_30809787 30809817_30809818 30809899_30809948 30810166_30810229 30810319_30810323 30810387_30810426 30811402_30811472 30824602_30824662 30825649_30825650 30825675_30825713 30825746_30825747 30825834_30825850 30825889_30825902 30844016_30844257 30847275_30847458 30853074_30853088 30853117_30853199 30853214_30853463 30854006_30854640 30854746_30855390 30855509_30855612 30855810_30855936 30856002_30856082 30856201_30856637 30856881_30857211 30859009_30859114 30859187_30859296 30859548_30859644 30859675_30859923 30862911_30862912 30863246_30863307 30868498_30868502 30868782_30868784 30868912_30868918 30869034_30869035 30869118_30869179 30872529_30872675 30877987_30878966 30879089_30879257 30879499_30879735 30879809_30880223 30880302_30880330 30880462_30880548 30880621_30880718 30881016_30881120 30881225_30881794 30881973_30882130 30882168_30885522 30885545_30885862 30885867_30885983 30885989_30887345 30896509_30896615 30896640_30896791 30896882_30898099 30898167_30898168 30898172_30898340 30898370_30898522 30898547_30898626 30937591_30937793 30955972_30956666 30956695_30956844 30959865_30959914 30960657_30961232 30961251_30961917 30961962_30962025 30962139_30962247 30962334_30962427 30962487_30962564 30962703_30962803 30962988_30963081 30963099_30963147 30963231_30963310 30963433_30963566 30963746_30963857 30963927_30964017 30964114_30964208 30964284_30964556 30964646_30964740 30964845_30964984 30965053_30965157 30965331_30965426 30965497_30965627 30965779_30966188 30966246_30966380 30966573_30966762 30966854_30966938 30967060_30967336 30967347_30967619 30967656_30967666 30968060_30968155 30968513_30968622 30968769_30968901 30969027_30969082 30969106_30969485 30969758_30969861 30969966_30970308 30971585_30971689 30971705_30971792 30971913_30971987 30972110_30972232 30972427_30972730 30972734_30972794 30972821_30972829 30974503_30974607 30974786_30975184 30976061_30976062 30976455_30976502 30977362_30977364 30979093_30979192 30981761_30981861 30987244_30987247 30987275_30987282 30987852_30987864 30990503_30990504 30991020_30991024 30992405_30992412 30992866_30992867 31023774_31023821 31050489_31050491 31050685_31050687 31050879_31050919 31051088_31051101 31051914_31051921 31052138_31052140 31053329_31053331 31098018_31098242 31098325_31098366 31103519_31103639 31104252_31104271 31104310_31104896 31104999_31105071 31105155_31105249 31105303_31105451 31105525_31105632 31105729_31106070 31106130_31106287 31106410_31106963 31106977_31107174 31107276_31107372 31107675_31107843 31123926_31124312 31131063_31131130 31160674_31160761 31166808_31167867 31168374_31169080 31169225_31169279 31169323_31169414 31169441_31170019 31170076_31170316 31184495_31184567 31184619_31184621 31184688_31184689 31184774_31184776 31184862_31184875 31186664_31186665 31186967_31186990 31187080_31187102 31187178_31187179 31187454_31187456 31187504_31187525 31187721_31187722 31187863_31187864 31195384_31195833 31195877_31196089 31196261_31197283 31197435_31197653 31197722_31198526 31209198_31209203 31209228_31209229 31209281_31209989 31210421_31211358 31212295_31212351 31227217_31227300 31227875_31227920 31227980_31228375 31228435_31228815 31228967_31229060 31229233_31229374 31229478_31229502 31229561_31229690 31229768_31229879 31230020_31230066 31230150_31230308 31230363_31230708 31230783_31230951 31231048_31231155 31231225_31231316 31231332_31231341 31231440_31231596 31231700_31231974 31232118_31232286 31232296_31232388 31232398_31232475 31232699_31232821 31232930_31233025 31233094_31233207 31233417_31233705 31233856_31233950 31234166_31234415 31297539_31297663 31297732_31298136 31299486_31300352 31300397_31300780 31300815_31302728 31302789_31302791 31303300_31303302 31304043_31305038 31306258_31306427 31306715_31306899 31313307_31313475 31313532_31314081 31314124_31314138 31314183_31314378 31314407_31314411 31314436_31314437 31314524_31314737 31314739_31316364 31316449_31316537 31316583_31316725 31316864_31316957 31316963_31317659 31317716_31317828 31317904_31317990 31318934_31319398 31319409_31319640 31319656_31319830 31319899_31320020 31320039_31320753 31320817_31322531 31322693_31322765 31322974_31323109 31323218_31323320 31323487_31324204 31326685_31326851 31328458_31329255 31329289_31329382 31329414_31329563 31329600_31329894 31332288_31332355 31332382_31332877 31332904_31332916 31332946_31333617 31333643_31333745 31333775_31334574 31334893_31335099 31335797_31335950 31369792_31369828 31369853_31369868 31369901_31369908 31400976_31401185 31401218_31401236 31401262_31401421 31401457_31401566 31401615_31401902 31401943_31401978 31402007_31402056 31402091_31402184 31402232_31402436 31402461_31402668 31402694_31402726 31402752_31402876 31402905_31403067 31403098_31403109 31413456_31413464 31413490_31414522 31414560_31414561 31414611_31414717 31414756_31415947 31415975_31416124 31416152_31416154 31416180_31417499 31417506_31417932 31418083_31418294 31418503_31418817 31418839_31419138 31419360_31419945 31420157_31420541 31420670_31420992 31421176_31421386 31421393_31421484 31421642_31421829 31422021_31422128 31422254_31422336 31422567_31422713 31432866_31432932 31433722_31433865 31433985_31434444 31437795_31438174 31438527_31438622 31438848_31438939 31439323_31439531 31439568_31439616 31514386_31514391 31514755_31514829 31514910_31514914 31515193_31515242 31515279_31515295 31546292_31546370 31550471_31550481 31550667_31550773 31551154_31551286 31551365_31551412 31551459_31551925 31552839_31552936 31557061_31557310 31557346_31557700 31558382_31558799 31559404_31560185 31576906_31577393 31577790_31578099 31578202_31579040 31579396_31579494 31579720_31579806 31580193_31580575 31580596_31581230 31581276_31581786 31581852_31582663 31582796_31582897 31582947_31583421 31583622_31584470 31584574_31584702 31584838_31585142 31585374_31585647 31585805_31585938 31586127_31586321 31586422_31587237 31587334_31587616 31587627_31587685 31587760_31588142 31593169_31593494 31594374_31594800 31600470_31600473 31600500_31600501 31600568_31600815 31601103_31601299 31601931_31602353 31602519_31602667 31618112_31620345 31620909_31620972 31621808_31622104 31841344_31841446 31841942_31842056 31842089_31842136 31842494_31842816 31843747_31844089 31844115_31844205 31844254_31844386 31844563_31844608 31844781_31845404 31845926_31846396 31848011_31848152 31848180_31848438 31848451_31848702 31852249_31852405 31852424_31852605 31852613_31852813 32236573_32236769 32237098_32237169 32238277_32238317 32238475_32238826 32238861_32240149 32240597_32241158 32241513_32241716 32241740_32242068 32242166_32242275 32244436_32245159 32245867_32246395 32354829_32354861 32354907_32354950 32355333_32355376 32355396_32355511 32355543_32355736 32355901_32355988 32356276_32356295 32356806_32357138 32357329_32357635 32357728_32357925 32358074_32358183 32358280_32358372 32358485_32358490 32358641_32358827 32358895_32359051 32359123_32359227 32359234_32359506 32359592_32359998 32360049_32360156 32360408_32360906 32361284_32361381 32361942_32361948 32361979_32362362 32362367_32362869 32362905_32362988 32363022_32363059 32363085_32363088 32363482_32363526 32363551_32363610 32363971_32363979 32364033_32364079 32381791_32381794 32381848_32381892 32381962_32381963 32382006_32382124 32382811_32382858 32382945_32382948 32382978_32383174 32383217_32383265 32383291_32383343 32383383_32383387 32383456_32383532 32387580_32387621 32431185_32431293 32500930_32501129 32548262_32548716 32549238_32549758 32549768_32550055 32550252_32550295 32550330_32550512 32550542_32550737 32559744_32559811 32559890_32560015 32567822_32567923 32568034_32568385 32568542_32568622 32568943_32569310 32625206_32625260 32625419_32625655 32625688_32625955 32626033_32626093 32626191_32626422 32628226_32628285 32628556_32628653 32629146_32629231 32629280_32629306 32629373_32629489 32630061_32630322 32630343_32630537 32630997_32631264 32631985_32632948 32633477_32633624 32633755_32633814 32634196_32634296 32634338_32634458 32634505_32634517 32634803_32634813 32634857_32634941 32635004_32635105 32635130_32635131 32635173_32635241 32635756_32635803 32635998_32636059 32657265_32657267 32657332_32657411 32657484_32657684 32761877_32762157 32763547_32763823 32768418_32768698 32770085_32770363 32770601_32770881 32770928_32771015 32771215_32771864 32772017_32772197 32772311_32772549 32772831_32772869 32773058_32773123 32773170_32773249 32773280_32773418 32773492_32773624 32773672_32773882 32773986_32774186 32774216_32775034 32775094_32775243 32775283_32776001 32776014_32776023 32776202_32776358 32776397_32776610 32776697_32776866 32776927_32777353 32777398_32777401 32777526_32777867 32777959_32778065 32778212_32778453 32778494_32778551 32875485_32875556 32875811_32875876 32875919_32875960 32969412_32969736 32969745_32970307 32970473_32970828 32970928_32971111 32971193_32971290 32971457_32971558 32971641_32971874 32971952_32972040 32972197_32972294 32972446_32972634 32972799_32972892 32973180_32973304 32973346_32973538 32973830_32973959 32974079_32974171 32974193_32974285 32974361_32975087 32975124_32975323 32975339_32975398 32975421_32975555 32976371_32976607 32983386_32983598 32987669_32988671 32988829_32989715 32990594_32991325 32996495_32996872 32998467_32998688 32998706_32998922 32999388_32999457 32999478_32999651 32999763_32999842 33000073_33000157 33000523_33000784 33000860_33001428 33001465_33001698 33001742_33002297 33003294_33003533 33049381_33049657 33050063_33050342 33078565_33078921 33079323_33079547 33079559_33079607 33079636_33079699 33080406_33080559 33080638_33080699 33080708_33080751 33080884_33081102 33081753_33082021 33082091_33082190 33082282_33082365 33083853_33083970 33085817_33086108 33086110_33086808 33086822_33087032 33087053_33087316 33087389_33087490 33087534_33087871 33087903_33088095 33088119_33088157 33088220_33088235 33088278_33088441 33090084_33090497 33093561_33094153 33139703_33139792 33144862_33145273 33145363_33145550 33145850_33146005 33146098_33146189 33146358_33146489 33146744_33146859 33147008_33147221 33147421_33147592 33147755_33147856 33147921_33148054 33148302_33148406 33148823_33149019 33149115_33149116 33160634_33161224 33161330_33161395 33161569_33161695 33162447_33162759 33162795_33163105 33163118_33163435 33163437_33163684 33164327_33164487 33164501_33164582 33164599_33164668 33164782_33164890 33172374_33172535 33179170_33179171 33179204_33179209 33179598_33179599 33179804_33179827 33179886_33179921 33190617_33190692 33190742_33190774 33190857_33190862 33190899_33190924 33190954_33190991 33191118_33191119 33191191_33191199 33191251_33191308 33191349_33191354 33191381_33191520 33191564_33191632 33191663_33191664 33203511_33203621 33203649_33203820 33203846_33203949 33206394_33207018 33207048_33207049 33215007_33215444 33215469_33215555 33216024_33216939 33216967_33217046 33217076_33217130 33217182_33217216 33217628_33217682 33217707_33217781 33217816_33218426 33218512_33218641 33220193_33220196 33220227_33220322 33220348_33220489 33220517_33220586 33220587_33220588 33220628_33220690 33220711_33220805 33223708_33224363 33232442_33232498 33261154_33261657 33261667_33261722 33261861_33262051 33266626_33266701 33267003_33267159 33267530_33267630 33267790_33267842 33276657_33276845 33294564_33295541 33295581_33296058 33296451_33296556 33296617_33296735 33296839_33296947 33297007_33297085 33297164_33297371 33297442_33297544 33297673_33297677 33297758_33298159 33298228_33298365 33298383_33299881 33302443_33302513 33302729_33302780 33302811_33302814 33305010_33305067 33305720_33306145 33309148_33309211 33309277_33309301 33309345_33309407 33309433_33309436 33309917_33309970 33310263_33310297 33317593_33318568 33318598_33318751 33322289_33323153 33323238_33323285 33323341_33323392 33323681_33323799 33323824_33323960 33323985_33324027 33324057_33324060 33324067_33324245 33324275_33324288 33325832_33326250 33326275_33327074 33327183_33327973 33328193_33328316 33328447_33328565 33328682_33328785 33329113_33329724 33330058_33330158 33330251_33330349 33330555_33330763 33330808_33331034 33331464_33331550 33332852_33333124 33333487_33333865 33335323_33335500 33335671_33335948 33336728_33337069 33337101_33337182 33337462_33337754 33338864_33338997 33339026_33339091 33339147_33339232 33339628_33339686 33340057_33340253 33340310_33341068 33346018_33346958 33346982_33349972 33350017_33351865 33351959_33352057 33353128_33354094 33354135_33354436 33354461_33354820 33354852_33354853 33354978_33354980 33355467_33355470 33355512_33355547 33355573_33355655 33355682_33355683 33355708_33355717 33356188_33356286 33356291_33356398 33356426_33356574 33358137_33358224 33358249_33358268 33360541_33361771 33361809_33361924 33361953_33362440 33362469_33363075 33363100_33364570 33364604_33364819 33376587_33376641 33381963_33383570 33383677_33383681 33386312_33386422 33386447_33386448 33386520_33386577 33386913_33386995 33392089_33392185 33394899_33394982 33395036_33395053 33395796_33397557 33398691_33398875 33399234_33399292 33400644_33400709 33401176_33401314 33403110_33403411 33403432_33403874 33403897_33404227 33404438_33404626 33404655_33405196 33405366_33405470 33405785_33405881 33406169_33406256 33406337_33406428 33406604_33406660 33406666_33406709 33406965_33407224 33407229_33407353 33407358_33407488 33407493_33407599 33407625_33407751 33407757_33407869 33407874_33407994 33408304_33409170 33409948_33410078 33410254_33410378 33410459_33410554 33410812_33410908 33411355_33411616 33411739_33411832 33419920_33419969 33420459_33420461 33431030_33431291 33431548_33431678 33431715_33432067 33432200_33432342 33432927_33433040 33433274_33433429 33433473_33433540 33433820_33433906 33435792_33435881 33436010_33436102 33436489_33436581 33436763_33436851 33436988_33437060 33437152_33437261 33437719_33437809 33438247_33438373 33438635_33438752 33438893_33438989 33439170_33439431 33440105_33440245 33440426_33440661 33441026_33441107 33441182_33441340 33441557_33441653 33441857_33441861 33441908_33441985 33442090_33442434 33442602_33443103 33443162_33443330 33443437_33443677 33443898_33443954 33444028_33444137 33444216_33444325 33444370_33444397 33444491_33444545 33444703_33444792 33444915_33445012 33445081_33445291 33445335_33445450 33445486_33445590 33482142_33482850 33482886_33482999 33483025_33483113 33483155_33483163 33483209_33483324 33483367_33483368 33483401_33483622 33483649_33483834 33483896_33484063 33487610_33487731 33487783_33487897 33487929_33487933 33487964_33487970 33488006_33488028 33488055_33488071 33489603_33490311 33490347_33490460 33490486_33490574 33490616_33490624 33490670_33490785 33490828_33490829 33490862_33491083 33491110_33491295 33491357_33491524 33497049_33497757 33497793_33497906 33497932_33498020 33498062_33498070 33498116_33498230 33498273_33498274 33498307_33498528 33498555_33498738 33498800_33498965 33758883_33759095 33759124_33759351 33759533_33759782 33759822_33760067 33760766_33761145 33761199_33761297 33761629_33761902 33763065_33763303 33763587_33763851 33764393_33765190 33783055_33783187 33803767_33803818 33807501_33808239 33808906_33809998 33810224_33810392 33810541_33810623 33810759_33810871 33810990_33810993 33811064_33811172 33811899_33812011 33812099_33812244 33812313_33812662 33812807_33813291 33813320_33813507 33813820_33813953 33815505_33815669 33815986_33816038 33817727_33818383 33843017_33843214 33843252_33843263 33843293_33843541 33843576_33843584 33843625_33843688 33843745_33843907 34105688_34105745 34107002_34107385 34107413_34107819 34107844_34108163 34108200_34108382 34167693_34167749 34167753_34167989 34168241_34168453 34168455_34168532 34168688_34168807 34168928_34169214 34169315_34169353 34169362_34169572 34169800_34170218 34170536_34170588 34170611_34170667 34170952_34171194 34171584_34172051 34172062_34172218 34172317_34172678 34172862_34174498 34174762_34174804 34174814_34174901 34175153_34175507 34175720_34175827 34175902_34176167 34240267_34240804 34244525_34244953 34245343_34245539 34249671_34250686 34250935_34251027 34251147_34251252 34251417_34251504 34251715_34251825 34251862_34251975 34252015_34252254 34252275_34252401 34252425_34252878 34253138_34253583 34253722_34254487 34254630_34254715 34254744_34255173 34257258_34257820 34264436_34265189 34284995_34285420 34334719_34334820 34334849_34334852 34336504_34336587 34336649_34336655 34340741_34340806 34341343_34341564 34341598_34341604 34341629_34341745 34342367_34342512 34342514_34342815 34342826_34342927 34342975_34343105 34343211_34343442 34343486_34343570 34343821_34343848 34344034_34344126 34344327_34344433 34344445_34344564 34344658_34344756 34344852_34345337 34347533_34347660 34347823_34347957 34348222_34348348 34348490_34348611 34349240_34349298 34349373_34349441 34349902_34350037 34350734_34350862 34351014_34351264 34351288_34351530 34351607_34351907 34352228_34352384 34353160_34353161 34353291_34354507 34354866_34355496 34355545_34355669 34358769_34358901 34375609_34376121 34376194_34376715 34415742_34415749 34415776_34415869 34415898_34416575 34419341_34423628 34424025_34424279 34424401_34424666 34430322_34430412 34430612_34430694 34430869_34431002 34431137_34431230 34431437_34432192 34443902_34444414 34444594_34444890 34444947_34445033 34445239_34445242 34445345_34445365 34445495_34445582 34445716_34445736 34445866_34446019 34446224_34446227 34446367_34446375 34446447_34446565 34446772_34446940 34447084_34447364 34447819_34447972 34447994_34448666 34448703_34448991 34449085_34449356 34450117_34450239 34450320_34451148 34451211_34451336 34451450_34451550 34451829_34451933 34452047_34452140 34452213_34452310 34452348_34452788 34503110_34503176 34505492_34505837 34505946_34506023 34506115_34506208 34506325_34506449 34506495_34506569 34506634_34506770 34506836_34506999 34507080_34507186 34507299_34507525 34507760_34507763 34507852_34507858 34507936_34508072 34508195_34508323 34508464_34508927 34509118_34509255 34509391_34509685 34509780_34510189 34575141_34575680 34575726_34575727 34641307_34641417 34641447_34641453 34641482_34641484 34641617_34641620 34641683_34641690 34641774_34641835 34643056_34643160 34643340_34643341 34643415_34643416 34654425_34654450 34654488_34654497 34654532_34654537 34654730_34654733 34696011_34696054 34696079_34696081 34727493_34727776 34733429_34733640 34733698_34733775 34733933_34734036 34740088_34740104 34740196_34740364 34740387_34740426 34740522_34740782 34741517_34741827 34741843_34742049 34742420_34742663 34742678_34743850 34743910_34743987 34744066_34744073 34745030_34745162 34833610_34833653 34834246_34834247 34834276_34834277 34834623_34834624 34834740_34834743 34857004_34857159 34857375_34857478 34858818_34858819 34858861_34858891 34863876_34864045 34864107_34864172 34864198_34864206 34864234_34864317 34864541_34864555 34864580_34864800 34864828_34865270 34865634_34865638 34865694_34865776 34865801_34865947 34866016_34866114 34866150_34867018 34867453_34867758 34867777_34867846 34867856_34868078 34868129_34868226 34868314_34868462 34868519_34868617 34868650_34868747 34868825_34868939 34868983_34869072 34869247_34871796 34899164_34899583 34906250_34906298 34974685_34975344 34975473_34975573 34975680_34975784 34975897_34975990 34976017_34976102 34976200_34976375 34976555_34976640 34976862_34976909 34977528_34977586 34977660_34977802 34978023_34978079 34978718_34978799 34978831_34978939 34979032_34979107 34979197_34979294 34979364_34979461 34979522_34979612 34979668_34979747 34979913_34980058 34980237_34980350 34980566_34980774 34980793_34980862 34980964_34981105 34981123_34981542 34982168_34982813 34983398_34983513 34983905_34984256 34984446_34984661 34984861_34984927 34984939_34985076 34985093_34985194 34985282_34985400 34985521_34985821 34985855_34986288 34986306_34986398 34993902_34994002 34994078_34994132 34994920_34995074 35000767_35000887 35000931_35000934 35001006_35001021 35001311_35001312 35001384_35001390 35001538_35001550 35062218_35062280 35328184_35328948 35329330_35329934 35330077_35330181 35330348_35330384 35330409_35330536 35330602_35330675 35330795_35330894 35331185_35331274 35331589_35332295 35332694_35333776 35333855_35333923 35333926_35334142 35335014_35335121 35343092_35344176 35364031_35365142 35365178_35365182 35365218_35365584 35365649_35365659 35365694_35366323 35366338_35366920 35366930_35367123 35367155_35367333 35367358_35367586 35367621_35368594 35368631_35368910 35370441_35371362 35371563_35371763 35371960_35372045 35372054_35372094 35372215_35372620 35373049_35373110 35374431_35374492 35374579_35374711 35375091_35375188 35375763_35375970 35376220_35376716 35377590_35378695 35379024_35379147 35379204_35379538 35381220_35381268 35527199_35527944 35528105_35528599 35528643_35528882 35539133_35539530 35541439_35541461 35541489_35541558 35543466_35543617 35543728_35543770 35543929_35544105 35544132_35544203 35544235_35544301 35544374_35544378 35544414_35544452 35544477_35544500 35546054_35546157 35546368_35546423 35546462_35546463 35546524_35546567 35548860_35548993 35549072_35549118 35549154_35549239 35549306_35549307 35549334_35549379 35549414_35549470 35549538_35549601 35557344_35557490 35573654_35573916 35573921_35574306 35575415_35575691 35575734_35576253 35576273_35576618 35576759_35576762 35576901_35576902 35577065_35577073 35577120_35577768 35577841_35578235 35578263_35578753 35578838_35578873 35584335_35585047 35585105_35585238 35585423_35585600 35585706_35586468 35588767_35588781 35588827_35589039 35589068_35589080 35589130_35589145 35589179_35589328 35589386_35589808 35590115_35590316 35590610_35591270 35591822_35592080 35597706_35597792 35597936_35598435 35617430_35617501 35622425_35622533 35622560_35622731 35623338_35623339 35623425_35623553 35623595_35623688 35623703_35623923 35623961_35624073 35624149_35624193 35624227_35624282 35632743_35632955 35633264_35633971 35640316_35640876 35640885_35641023 35641115_35641217 35641260_35641341 35641433_35641670 35642175_35642271 35642383_35642466 35642518_35642653 35642746_35643029 35643179_35643315 35643426_35643502 35643601_35644082 35644211_35644285 35644364_35644493 35644569_35644804 35644824_35644865 35644881_35644956 35645046_35645129 35645208_35645361 35645396_35645583 35645658_35645745 35646031_35646167 35650483_35650599 35726865_35726939 35727315_35728470 35728573_35729306 35729311_35729362 35729429_35729520 35730720_35730802 35731347_35731716 35744815_35745046 35770559_35770845 35770984_35771320 35771463_35771648 35771711_35771851 35771950_35772125 35772284_35772671 35772743_35772872 35773005_35773716 35773781_35774416 35774504_35774586 35774688_35774808 35775001_35775072 35775300_35775482 35775720_35777379 35846396_35846476 35868821_35869396 35874681_35874991 35875320_35875410 35879051_35879265 35879340_35879423 35879479_35879599 35879645_35879770 35879905_35879996 35880128_35880491 35880575_35880662 35880761_35880884 35880976_35881062 35881067_35881388 35881461_35881539 35881692_35881789 35881909_35882020 35882074_35882474 35882558_35882668 35882743_35882843 35882975_35883051 35883177_35883268 35883376_35883539 35883602_35883865 35883940_35884039 35884236_35884354 35884481_35884678 35884723_35884855 35884885_35884887 35887996_35888544 35891597_35891604 35891717_35891765 35905696_35905932 35906569_35906714 35906765_35906991 35907624_35908047 35908066_35909274 35909343_35909490 35909544_35910170 35910306_35910393 35910452_35910863 35910977_35911173 35911254_35911637 35911694_35912249 35912293_35912519 35912589_35912695 35912757_35912853 35913051_35913140 35913183_35913215 35913240_35913356 35913453_35913566 35913725_35913998 35914169_35914181 35914214_35914217 35914228_35914367 35914428_35914517 35914604_35917229 35917269_35917351 35917379_35917615 35917664_35918392 35918417_35918503 35935907_35935972 35936115_35936210 35936384_35936467 35976319_35976384 35982050_35982455 35982474_35982743 35982859_35983623 35983785_35983881 35984030_35984109 35984320_35984498 35988482_35988567 36030719_36030882 36030952_36031011 36035946_36036290 36043486_36043660 36043701_36043848 36046307_36046900 36046931_36046934 36052257_36052939 36053248_36053597 36053601_36053873 36054312_36054603 36054757_36055014 36055070_36057238 36067516_36067581 36067598_36068343 36068368_36068543 36068569_36068690 36068720_36068832 36069297_36069373 36079598_36079674 36082162_36082175 36082248_36082251 36082316_36082317 36082346_36082354 36082414_36082417 36082462_36082499 36082529_36082572 36086180_36086225 36233656_36233657 36233756_36233869 36233945_36234096 36234126_36234141 36234187_36234199 36234231_36234387 36234413_36234472 36234540_36234723 36234732_36234829 36234866_36234867 36234892_36234897 36234939_36235025 36235050_36235077 36235115_36235118 36235329_36235458 36235550_36235651 36235684_36235859 36235893_36235909 36235947_36236054 36236120_36236172 36236265_36236390 36236474_36236589 36246815_36246823 36246854_36247210 36247226_36247831 36247861_36247868 36247896_36247908 36247972_36247979 36248030_36248069 36248108_36248129 36248164_36248187 36248220_36248448 36248504_36248556 36248587_36248680 36248720_36248721 36248742_36248862 36248894_36248901 36248962_36248967 36253482_36253710 36253766_36253942 36253982_36254116 36255276_36255383 36255850_36256079 36256088_36256157 36257147_36257475 36267490_36267943 36267968_36268018 36268140_36268271 36268369_36268450 36268495_36268496 36268664_36268669 36268708_36268710 36268752_36268813 36269016_36269021 36269129_36269191 36269684_36269837 36269917_36270129 36270158_36270187 36270255_36270312 36270492_36270535 36270561_36270585 36270620_36270695 36270724_36270731 36270775_36271733 36272048_36272091 36272104_36272503 36272733_36272805 36272931_36273080 36297458_36297803 36298271_36298348 36298402_36299137 36317063_36317732 36318038_36318345 36318412_36318654 36318699_36319364 36324948_36325846 36325848_36327023 36327332_36327815 36327843_36327854 36327881_36327884 36327935_36327941 36328711_36328809 36328833_36329379 36333905_36334320 36334880_36335455 36338814_36338839 36338864_36338947 36342154_36342508 36342522_36342599 36342665_36342834 36342846_36343078 36343399_36344613 36344670_36345238 36345577_36346598 36352093_36352870 36368779_36368922 36368945_36369054 36369079_36369596 36369598_36369776 36371030_36371642 36372573_36372665 36372709_36372996 36373021_36373173 36373216_36373404 36373433_36373839 36374926_36375818 36375948_36377021 36377269_36378861 36378955_36379049 36379165_36379423 36379475_36380505 36380566_36380680 36380729_36381061 36381223_36381297 36381441_36381814 36382191_36382237 36382324_36382497 36382523_36382650 36382781_36382896 36383083_36383218 36383302_36383459 36383586_36384390 36386367_36386430 36400118_36400231 36402604_36402654 36423328_36423439 36423522_36423526 36424139_36424255 36424514_36424823 36424985_36425955 36434814_36435010 36441343_36441415 36457484_36457607 36457642_36457725 36500756_36500843 36521404_36522871 36525351_36526056 36526085_36526815 36527145_36527376 36528874_36529719 36529743_36529851 36529908_36530564 36530654_36531300 36531373_36531473 36531607_36531756 36532113_36532208 36533512_36533688 36534044_36534135 36536036_36536151 36536312_36536479 36536564_36536597 36536640_36536714 36536890_36537105 36537288_36538795 36538815_36540237 36540783_36540823 36541126_36541185 36541433_36541525 36541853_36541933 36542194_36543197 36543363_36543824 36545639_36545868 36545886_36545921 36545968_36546069 36546109_36546218 36548567_36548699 36553935_36553996 36554617_36554669 36555287_36555320 36555338_36555807 36555859_36556089 36556191_36556290 36556458_36556566 36556785_36556901 36557045_36557078 36558514_36558581 36558659_36558746 36558836_36559490 36559517_36559784 36559785_36559880 36559958_36560053 36560257_36560348 36560396_36560497 36560683_36560783 36560883_36560980 36561120_36561866 36564414_36564449 36564489_36564493 36564708_36564714 36564739_36564809 36564839_36565064 36609694_36609728 36631309_36631375 36631400_36631428 36639970_36640037 36643890_36646004 36646032_36646782 36646813_36647575 36647782_36649817 36649860_36650089 36650391_36650546 36650613_36650699 36650772_36651739 36652105_36652458 36652526_36652625 36652735_36652803 36652844_36652919 36653113_36653304 36653348_36653559 36653913_36654031 36654130_36656282 36676407_36678119 36678154_36678257 36678677_36678741 36678777_36678832 36682519_36682568 36690095_36690135 36690137_36690267 36690681_36691275 36691860_36692362 36707725_36708460 36709398_36709492 36709747_36709851 36710019_36710151 36710364_36710665 36710914_36711030 36711256_36711492 36711690_36711984 36712020_36712451 36713136_36713276 36713387_36713501 36713610_36713701 36713874_36713982 36714282_36714475 36714973_36715190 36715329_36715567 36715686_36715955 36716024_36716344 36716429_36716564 36716635_36716791 36716991_36717249 36717316_36717463 36717595_36718159 36718336_36718649 36718712_36719681 36719753_36719859 36719916_36720006 36720066_36720167 36720251_36720493 36724245_36724530 36740465_36740473 36740514_36740634 36741492_36741590 36748176_36748247 36748339_36748346 36748382_36748493 36748916_36748921 36748975_36749196 36751767_36751822 36751852_36751853 36757691_36757784 36757834_36757864 36758370_36758634 36758745_36758793 36779850_36779896 36781026_36781081 36781160_36781199 36781404_36781446 36781548_36781549 36781607_36781610 36781667_36781714 36781894_36781927 36788730_36790584 36790705_36791647 36791682_36791858 36792289_36792613 36792641_36792711 36792776_36793851 36794352_36794406 36794599_36794714 36795495_36795667 36795732_36795825 36795884_36796561 36796665_36796954 36797027_36797142 36797323_36797943 36798029_36798257 36798274_36798346 36798363_36798574 36801272_36802363 36802760_36802893 36802925_36804179 36804908_36805211 36806810_36807717 36817141_36817206 36818393_36818430 36818471_36818609 36819231_36819284 36819311_36819357 36841589_36841652 36878012_36878090 36975650_36975656 36975684_36975729 36975767_36975769 36975794_36975796 36975863_36975868 36985441_36985445 36985475_36985593 36986040_36986807 36987250_36987518 36987520_36987711 36987826_36988276 36988319_36989305 36990034_36990188 36990303_36990417 36992080_36992622 36995658_36995792 36996615_36996862 36996888_36997658 36997666_36998268 37001211_37001321 37015643_37015658 37015940_37015943 37016168_37016203 37016288_37016291 37016329_37016349 37016374_37016419 37016455_37016462 37016499_37016501 37053426_37053554 37055158_37055364 37055644_37055762 37064048_37064492 37064715_37065385 37073599_37073686 37073749_37073754 37073949_37073961 37074086_37074356 37075194_37075398 37083177_37083231 37087618_37087830 37088017_37088169 37088187_37088547 37089671_37089719 37096225_37096350 37096413_37096499 37096607_37096885 37102551_37102553 37102787_37102859 37103193_37103195 37103256_37103458 37103621_37103749 37103785_37103827 37103843_37105358 37105391_37106008 37106252_37106554 37106731_37106733 37106738_37106834 37107707_37108112 37108247_37108248 37108438_37109052 37109109_37109358 37115652_37116009 37116875_37117283 37117337_37118013 37118049_37118108 37118487_37118570 37118606_37118650 37118696_37118705 37118818_37118890 37119154_37119314 37119516_37119584 37119630_37119748 37120098_37120108 37120179_37120190 37120220_37120289 37120315_37120541 37132182_37132194 37132336_37132338 37132800_37132857 37133036_37133048 37133093_37133096 37133310_37133313 37153333_37153358 37153409_37153414 37153476_37153539 37153583_37154343 37154537_37156073 37156433_37156510 37156535_37156626 37179192_37179210 37179246_37179303 37179704_37179710 37179799_37179801 37179927_37179933 37180019_37180022 37180268_37180275 37180331_37180334 37185598_37185659 37185688_37185859 37185889_37185964 37186419_37186623 37186663_37186709 37186734_37186737 37186954_37187022 37187110_37187153 37187199_37187200 37187235_37187236 37187268_37187410 37187514_37187554 37189827_37190569 37191110_37191155 37191316_37191366 37191492_37191537 37191540_37191601 37195932_37196022 37196203_37196304 37196396_37196503 37196637_37196744 37196850_37196933 37196996_37197150 37197235_37197362 37197459_37197753 37197869_37198260 37198409_37198576 37198674_37198850 37198920_37198990 37199016_37199438 37199840_37200144 37200445_37200542 37200771_37200851 37201158_37201236 37204997_37205193 37233631_37233854 37234529_37234828 37235379_37235963 37236007_37236495 37237201_37237438 37237445_37237462 37237506_37237673 37237759_37238006 37238050_37238135 37238184_37238259 37238389_37238945 37239039_37239126 37239220_37239310 37239879_37240025 37240156_37240261 37240289_37240468 37240657_37240783 37240800_37241044 37241093_37241094 37253781_37253854 37254035_37254040 37254591_37254623 37329771_37329993 37330170_37330473 37330544_37330642 37330706_37330788 37330860_37331431 37331518_37331612 37331804_37331959 37332037_37332317 37332425_37332550 37332617_37332701 37332763_37333405 37333545_37333950 37334077_37334167 37334282_37334476 37334565_37334571 37334679_37334682 37334763_37334771 37334909_37334922 37334999_37335004 37335033_37335048 37335300_37335447 37335531_37335615 37335792_37335995 37336184_37336361 37336421_37336525 37336741_37336952 37337008_37337102 37337279_37337370 37337814_37338036 37338070_37338394 37338811_37339505 37339526_37339788 37339981_37340187 37340326_37340540 37340619_37341267 37341281_37341512 37341542_37341985 37342122_37342193 37342242_37342611 37342758_37342866 37342915_37343074 37343526_37343934 37357113_37357231 37358764_37358765 37358790_37358947 37358974_37359240 37359260_37359353 37359497_37359601 37359742_37359883 37359936_37360188 37360347_37360455 37360619_37360820 37361032_37361116 37361142_37361157 37361352_37361420 37361455_37361730 37361860_37362065 37365367_37367177 37385082_37385308 37399316_37399745 37399762_37400889 37402631_37402724 37402915_37403007 37403243_37403326 37404055_37404667 37405117_37405861 37406002_37406150 37406251_37406460 37406480_37406577 37406600_37406750 37406770_37406853 37406939_37407674 37407922_37408809 37408826_37408920 37409053_37409294 37409357_37409481 37409510_37409585 37409891_37411173 37411300_37411554 37425062_37425155 37425315_37425316 37425354_37425400 37425454_37425457 37425483_37425495 37425520_37425634 37425665_37425768 37425794_37426466 37426880_37427004 37427035_37427299 37427325_37427450 37427451_37427452 37427489_37427699 37427749_37427998 37427999_37428000 37428041_37428210 37429511_37429609 37429629_37429917 37429991_37430007 37431024_37431131 37431156_37431160 37431214_37431390 37431420_37431513 37431612_37431613 37431959_37432100 37459387_37459971 37460019_37460961 37461297_37461846 37462056_37462497 37463055_37463268 37463528_37463914 37463933_37464751 37546159_37546162 37546223_37546334 37546360_37547034 37547059_37547679 37547707_37547708 37547769_37547779 37547812_37547863 37548282_37548296 37548329_37548331 37548368_37548411 37555201_37555202 37555241_37555242 37555276_37555278 37555327_37555419 37555447_37555527 37555555_37555791 37555837_37555948 37555974_37556369 37556390_37556476 37556993_37557184 37557303_37557707 37557753_37558407 37558419_37558686 37559075_37560109 37560407_37560998 37561045_37561869 37561980_37562218 37562224_37562296 37562305_37562604 37562641_37563253 37564355_37564503 37569302_37569622 37627628_37627981 37628167_37628375 37628422_37628820 37628923_37629013 37629090_37629189 37629381_37629423 37629436_37629558 37629678_37629786 37629849_37629933 37630059_37630164 37630329_37630486 37630564_37631017 37631104_37631203 37631232_37631330 37631387_37632149 37632245_37632511 37632582_37632901 37632920_37633093 37633222_37633408 37633485_37633614 37633655_37633753 37633828_37634101 37634256_37634350 37634455_37634538 37634614_37634865 37634945_37635055 37635676_37635726 37635759_37635915 37635923_37636121 37636132_37636189 37639049_37639540 37640958_37641395 37642292_37642303 37642827_37642831 37642966_37642980 37643005_37643011 37643129_37643143 37643184_37643219 37643292_37643295 37652282_37652496 37652528_37652660 37657938_37658661 37660212_37660287 37672135_37672929 37672940_37674251 37674276_37674556 37674653_37674665 37674690_37674908 37676296_37676472 37676508_37676752 37676797_37677086 37677117_37677216 37677247_37677434 37677837_37678283 37686297_37687689 37687701_37687952 37689099_37689835 37690400_37691108 37749615_37749761 37750027_37750186 37750234_37750312 37751243_37753389 37753444_37753613 37753644_37755741 37755767_37757960 37757966_37757999 37759167_37759258 37759472_37759754 37759854_37760410 37760497_37760752 37760991_37761194 37761283_37761394 37761527_37761622 37761634_37761735 37763772_37764732 37764818_37765035 37765062_37765148 37769245_37769427 37769454_37769455 37772878_37772890 37772939_37772970 37773506_37773606 37799046_37799158 37799288_37799289 37801776_37801884 37802502_37802586 37817861_37818534 37818556_37819427 37819469_37819473 37819498_37819542 37820599_37820652 37820699_37820741 37820784_37820786 37820834_37820835 37941468_37941472 37941555_37941565 37941590_37941649 37942314_37942320 37942371_37942376 37942525_37942556 37942591_37942592 37943566_37943568 37974555_37974559 37974757_37974765 37974795_37974800 37974892_37974895 37975209_37975229 37975371_37975389 37975560_37975561 38017295_38017707 38017782_38017869 38017911_38018015 38018186_38018861 38018948_38019054 38019087_38019359 38019363_38019501 38019932_38020198 38020223_38020530 38020572_38021381 38026193_38027396 38027710_38027826 38027851_38028548 38028574_38028576 38028601_38028602 38028646_38028756 38028839_38029008 38029082_38029277 38029302_38029604 38029607_38029903 38029945_38030161 38030195_38030392 38030413_38030576 38030603_38030976 38034842_38035180 38035192_38035289 38038229_38038426 38039098_38039217 38039320_38039392 38039412_38039950 38040006_38040543 38040708_38040853 38040967_38041095 38041188_38041548 38041611_38041816 38041845_38042075 38042483_38042608 38042711_38042757 38042819_38042984 38043040_38043700 38043835_38043938 38044082_38044083 38044122_38044209 38044323_38044416 38044509_38044657 38047226_38047515 38047540_38047643 38047748_38048021 38048040_38048448 38125049_38125057 38125155_38125209 38150685_38150696 38150727_38150921 38150925_38152245 38152274_38152898 38153631_38154667 38154679_38155249 38155273_38156368 38157447_38157668 38158119_38158206 38158364_38158455 38158807_38158858 38159086_38159170 38159250_38159324 38159399_38159891 38161080_38161196 38161275_38161329 38162613_38163061 38163093_38163220 38163261_38163270 38163276_38163284 38163325_38163448 38163456_38164356 38164362_38164641 38231822_38231991 38232132_38232187 38232221_38232269 38232327_38232333 38232380_38232407 38232441_38232490 38232515_38232556 38232581_38232583 38232707_38232856 38232881_38233010 38233660_38233668 38233693_38233811 38233840_38233866 38233891_38233905 38235029_38235104 38235138_38235147 38235172_38235185 38235238_38235263 38236315_38236744 38237393_38237579 38237604_38237691 38238253_38238271 38238308_38238404 38238530_38238656 38317002_38317346 38317625_38317872 38318132_38318323 38318651_38318724 38318967_38320099 38320114_38320452 38321568_38321733 38387048_38387049 38387380_38387382 38387441_38387443 38387773_38387775 38387911_38387948 39072277_39072376 39072397_39072441 39072467_39072634 39072831_39073026 39073033_39073547 39073827_39073950 39073953_39074231 39074453_39074877 39088289_39088978 39089043_39089450 39089528_39089681 39089706_39089975 39090056_39090246 39090451_39090892 39090929_39090976 39090994_39091133 39091538_39091552 39091608_39092080 39092229_39092287 39093330_39093519 39093726_39094578 39101336_39101388 39101454_39101461 39101492_39101539 39103038_39103193 39125767_39125887 39125914_39125991 39126165_39126166 39126203_39126315 39126341_39126345 39126495_39126502 39126538_39126558 39126583_39126600 39126625_39126668 39126698_39126758 39126784_39127042 39127074_39127283 39130438_39130439 39131375_39131393 39131486_39131562 39131957_39131969 39132358_39132361 39133503_39133507 39134739_39134748 39152175_39152225 39152422_39152469 39153324_39153446 39153753_39153836 39153901_39154022 39154121_39154430 39154528_39154750 39154840_39155119 39155232_39155510 39155885_39156144 39156634_39156682 39158826_39158841 39158877_39158920 39173030_39173139 39439627_39439945 39440047_39440163 39445755_39445860 39446488_39446648 39447012_39447098 39447223_39447546 39449983_39450066 39452377_39452906 39454025_39454298 39454409_39454562 39454641_39454782 39455082_39455158 39455316_39455668 39455785_39455958 39456138_39456205 39456240_39456656 39456863_39457301 39460732_39460839 39475545_39475595 39594030_39594123 39595251_39595560 39595562_39595681 39595684_39595851 39596236_39596865 39597191_39597317 39597737_39597888 39597910_39598017 39600066_39601809 39605089_39605090 39605239_39605716 39726306_39726340 39779239_39779436 39779650_39779706 39779849_39780737 39780784_39780913 39782873_39782876 39783030_39783302 39783569_39783670 39784060_39784139 39784218_39784324 39784391_39784485 39784927_39785006 39785067_39785177 39785583_39785686 39785987_39786074 39786265_39786379 39786952_39787064 39787158_39787786 39787787_39788599 39788613_39789528 39805734_39806007 39837360_39837729 39837781_39837844 39837872_39838580 39898501_39899395 39899411_39899766 39902339_39902395 39939229_39939287 39939355_39939356 39939450_39939453 39939543_39939546 39939608_39939621 39953091_39953254 39953309_39953385 39953484_39953655 39953720_39953824 39953920_39954001 39954099_39954522 39954634_39954926 39954968_39955439 39955496_39955597 39955648_39955796 39955853_39956421 39956441_39956932 39959501_39960301 39960371_39960752 39961850_39962100 39962823_39962953 39963034_39963214 39964335_39964692 39964738_39965506 39994195_39994236 39994334_39994353 39994391_39994768 39994796_39994801 39994833_39994867 39994895_39994971 39995024_39995040 39995090_39995233 39995265_39995307 39995487_39995575 39995791_39995792 39995821_39995854 39995924_39995995 39996043_39996205 39996234_39996410 39996573_39996628 39996651_39997095 39997169_39997253 39997344_39997434 39997521_39997611 40000321_40000449 40000536_40000647 40000692_40000796 40000873_40000965 40001071_40001256 40001338_40001418 40001490_40001623 40001701_40001836 40001897_40002362 40002480_40003039 40003082_40003525 40004085_40006189 40006658_40007366 40007381_40007484 40007493_40008838 40078130_40078632 40078723_40078724 40079881_40080383 40080474_40080475 40131404_40131473 40137460_40138706 40138792_40138855 40138881_40139564 40140455_40140562 40141945_40142270 40142311_40142493 40142587_40142703 40142729_40142731 40142732_40142949 40143411_40143616 40143872_40143982 40144198_40144373 40144526_40144805 40144944_40145048 40145276_40145620 40145679_40145738 40145973_40146304 40146406_40146529 40146552_40146640 40146847_40146920 40147140_40147709 40148309_40148460 40148688_40148689 40148750_40149060 40149120_40149500 40149662_40149720 40150238_40150699 40152270_40152480 40153199_40153515 40153785_40153948 40153984_40154094 40154119_40154120 40154150_40154358 40154489_40154587 40154733_40155699 40156136_40157046 40157093_40157281 40157291_40157746 40157922_40158038 40158173_40158324 40158406_40158510 40159010_40159954 40160067_40160077 40160106_40160220 40160249_40160250 40160375_40160465 40161442_40161635 40166623_40166685 40225586_40225670 40225680_40225764 40225790_40225848 40226478_40226727 40226998_40227073 40227243_40227570 40227743_40227833 40227954_40228039 40228114_40228221 40228316_40228381 40228520_40228694 40228802_40228942 40229071_40229195 40229244_40229375 40229435_40229552 40229676_40229820 40229960_40230076 40230140_40230264 40230344_40230449 40230514_40230611 40230729_40230842 40230967_40231073 40231164_40231515 40232469_40232525 40232657_40233436 40234238_40234304 40237950_40238322 40238492_40238909 40238971_40239215 40239243_40240573 40242218_40242809 40242836_40243132 40243434_40243440 40244112_40244115 40244262_40244263 40244608_40244609 40244794_40244796 40251776_40252964 40253774_40253797 40253854_40253865 40253915_40253931 40253962_40254004 40254446_40254758 40254784_40255919 40255962_40256719 40256768_40257657 40257798_40258081 40258084_40258183 40258190_40258281 40258341_40258517 40258657_40258742 40258842_40258944 40259208_40259322 40259602_40259699 40259861_40260088 40260342_40260456 40260620_40260721 40260835_40260958 40261777_40262041 40262056_40262156 40262203_40262347 40262647_40262765 40263181_40263737 40263767_40263909 40263914_40264092 40264108_40264447 40266080_40266207 40311086_40311092 40311117_40311237 40311312_40311398 40315433_40315528 40316658_40317139 40317310_40317369 40317414_40317508 40317577_40317744 40317990_40318050 40318226_40318274 40318373_40318465 40318522_40318625 40318730_40318824 40318875_40318902 40319091_40319216 40319338_40319424 40319500_40319596 40319809_40319887 40320076_40320102 40320125_40320220 40320284_40320501 40320786_40320831 40321107_40321303 40322902_40322973 40322981_40323303 40323330_40323470 40323511_40323551 40385377_40385451 40584733_40585071 40585591_40585751 40586520_40586631 40586755_40587251 40587270_40587339 40588289_40588418 40589114_40589187 40618010_40618038 40618840_40618868 40618914_40619046 40619052_40619169 40743287_40743639 40743866_40743955 40744026_40744416 40745207_40745225 40745470_40745652 40745728_40745846 40752083_40752132 40752691_40752790 40752808_40752941 40752959_40753119 40753489_40754722 40755104_40755253 40756575_40756903 40756932_40757050 40757089_40757175 40758281_40758991 40759002_40759257 40759266_40759617 40761390_40761656 40772532_40772539 40772564_40772970 40794439_40794541 40805979_40806704 40806749_40807500 40808644_40808773 40810607_40810625 40810651_40810653 40810686_40810687 40810742_40810743 40810788_40810798 40810853_40810861 40810886_40811342 40811449_40811842 40811907_40811998 40812330_40812465 40812699_40812789 40813021_40813119 40813169_40813289 40813349_40813532 40813572_40813950 40814051_40814121 40814203_40814370 40814453_40814550 40814628_40814714 40814795_40814911 40815022_40815109 40815175_40815486 40815528_40815625 40815946_40816445 40821624_40821668 40822588_40822660 40822961_40823321 40824241_40825154 40825188_40825276 40825487_40825627 40825653_40825909 40825934_40825990 40826060_40826132 40826242_40826306 40840395_40840865 40842649_40843477 40956957_40956999 40957080_40957156 41019867_41020920 41020945_41021335 41021339_41021412 41021483_41021856 41040579_41040686 41042912_41042971 41043057_41043096 41043132_41043412 41048585_41048663 41048811_41048988 41049156_41049412 41064335_41064674 41064737_41065299 41065431_41065556 41065583_41065799 41067435_41067507 41069852_41070140 41082666_41082849 41083069_41083075 41083101_41083166 41083191_41083204 41083230_41083231 41085207_41085458 41086273_41086516 41086599_41086698 41087102_41087301 41087495_41087656 41087837_41088468 41088593_41088778 41088868_41088903 41088936_41089036 41089115_41089227 41089304_41089554 41089678_41090391 41090568_41090691 41091049_41091468 41091582_41091669 41091840_41091927 41092020_41092115 41092199_41092304 41092360_41092589 41092683_41092765 41092878_41093039 41093112_41093271 41093352_41093487 41093574_41093699 41093804_41093904 41094011_41094104 41094165_41094254 41094356_41094641 41094905_41095107 41095251_41095416 41095506_41095675 41095744_41095839 41095998_41096498 41096603_41096757 41096880_41096958 41097072_41097262 41097356_41097443 41097793_41097875 41098382_41098467 41098475_41098862 41099219_41099291 41099339_41099509 41099568_41099699 41099721_41100209 41100221_41100328 41100332_41100400 41100789_41100964 41109237_41109455 41109471_41109573 41110189_41110504 41120557_41120751 41167082_41167100 41167125_41167187 41167583_41167632 41167660_41167708 41171805_41172252 41172375_41172512 41173248_41173350 41173373_41173602 41173875_41174090 41174442_41174480 41174694_41174901 41175426_41175450 41175473_41176012 41196455_41196566 41223387_41223498 41248943_41248945 41248995_41249047 41280255_41280298 41287275_41288248 41288269_41288442 41290053_41290132 41290273_41290395 41290778_41290873 41291017_41291109 41291442_41291574 41291588_41291842 41291843_41291959 41292341_41292530 41292689_41292960 41293350_41293923 41293949_41294180 41294680_41295171 41295191_41295353 41295426_41295678 41295703_41295801 41295834_41296122 41296619_41296625 41296771_41297087 41297167_41297420 41297527_41297788 41297817_41297867 41297942_41298027 41298100_41298101 41298144_41298164 41298225_41298327 41298356_41298396 41298423_41298529 41298571_41298580 41298593_41298612 41298639_41298771 41298806_41299258 41302261_41302330 41302535_41302607 41302698_41302804 41302939_41303050 41303271_41303363 41303479_41303572 41303834_41303920 41304008_41304117 41304189_41304327 41304340_41304399 41304475_41304510 41304537_41304574 41304593_41304602 41304661_41304898 41304974_41305016 41305080_41305170 41305329_41305898 41305913_41306150 41309148_41309149 41309251_41309335 41309406_41309678 41309754_41309791 41309870_41310115 41310191_41310252 41310295_41310369 41310546_41311806 41312361_41312416 41312485_41312508 41313060_41313122 41313161_41313167 41313263_41313272 41313306_41313423 41313580_41313639 41313694_41313700 41313947_41313953 41314020_41314074 41314154_41314161 41314198_41315189 41315218_41315287 41315801_41316060 41317195_41317329 41317787_41317901 41317932_41317936 41318048_41318055 41318080_41318234 41318584_41318702 41318745_41318768 41319050_41319103 41319262_41319693 41319717_41320724 41321866_41322003 41327275_41327349 41327362_41327515 41331738_41331859 41331875_41331917 41332019_41332342 41332346_41332573 41332624_41332722 41332742_41332874 41332900_41334000 41334012_41335477 41335621_41336417 41336428_41336621 41336662_41338322 41339310_41339375 41348780_41349771 41349797_41350150 41353014_41353203 41353247_41353317 41353359_41353455 41353553_41353555 41353582_41353642 41526745_41526746 41526812_41526814 41526950_41527828 41528043_41528581 41528727_41529020 41529073_41529488 41529607_41529690 41529794_41530127 41534958_41535053 41536291_41536416 41537673_41538687 41538830_41539346 41541161_41541947 41544404_41544535 41562172_41563121 41563232_41563336 41563472_41564097 41564218_41564382 41564528_41564717 41564743_41564867 41565141_41565178 41565257_41565764 41565773_41565977 41565990_41566182 41566874_41567392 41577064_41577200 41578350_41578403 41578580_41579709 41579757_41580499 41580588_41581504 41581525_41581708 41581721_41581766 41581901_41582903 41583247_41584717 41587113_41587382 41699345_41699674 41702259_41703243 41758105_41758176 41759481_41759696 41760727_41760733 41760792_41761264 41761320_41761321 41761347_41761626 41761666_41761799 41762023_41762028 41762056_41762101 41762138_41762181 41762247_41762316 41762346_41762352 41774683_41776123 41945863_41946827 41946830_41947090 41979690_41979891 42012468_42012692 42012726_42013379 42013588_42014252 42015604_42015700 42015776_42015889 42015919_42016323 42016994_42017327 42017699_42017713 42017738_42017937 42018004_42018624 42018645_42019166 42019179_42019244 42019282_42020668 42020706_42021334 42021548_42021623 42022093_42023073 42023113_42023352 42023383_42023384 42023909_42023927 42023952_42024098 42029161_42029166 42029201_42029325 42048827_42050369 42050373_42050539 42051030_42051612 42051789_42051880 42052520_42052533 42052558_42052567 42052616_42052661 42052689_42052745 42053147_42053258 42053426_42053571 42053600_42053636 42057193_42057322 42058515_42058560 42058998_42059150 42059422_42059809 42062774_42063004 42063042_42063485 42064200_42064331 42064809_42065315 42065358_42065475 42066753_42068623 42068674_42068838 42068913_42068958 42069079_42069153 42069203_42069205 42069206_42069248 42069284_42069295 42069320_42069353 42069385_42069386 42071102_42071108 42071133_42071140 42071174_42071179 42071314_42071315 42071428_42071449 42071508_42071526 42071563_42071571 42071607_42071618 42072294_42072429 42072476_42073027 42073062_42073479 42073686_42073760 42073866_42073910 42075278_42075313 42075350_42075431 42075450_42075567 42076243_42076389 42094446_42094497 42096577_42096584 42096613_42096809 42098169_42098170 42098204_42098384 42098409_42098525 42098768_42098825 42098995_42099266 42099434_42099598 42103057_42104048 42104066_42104140 42105537_42105538 42105563_42106048 42106955_42107551 42107608_42107934 42108454_42109327 42109823_42110240 42110269_42110299 42110326_42110334 42110360_42110366 42110398_42110436 42110463_42110492 42110532_42110615 42110672_42110691 42110717_42110742 42110797_42110828 42110855_42110886 42110951_42111005 42111037_42111047 42111790_42111802 42111833_42111837 42111863_42111868 42111895_42111898 42111946_42111950 42111987_42112035 42112101_42112156 42112214_42112253 42112452_42112501 42112548_42112549 42112852_42112853 42112880_42112906 42112942_42112976 42113001_42113104 42113153_42113184 42113229_42113270 42113354_42113358 42113443_42113477 42113504_42113505 42113581_42113589 42113646_42113685 42113729_42113820 42113904_42113914 42113952_42113985 42114010_42114016 42114041_42114223 42114263_42114286 42114322_42114377 42114414_42114740 42114783_42114870 42114914_42114972 42115009_42115063 42115089_42115245 42115280_42115297 42115306_42115313 42115348_42115523 42115548_42115553 42115590_42115831 42115856_42115958 42115990_42116018 42116056_42116063 42116091_42116231 42116271_42116282 42116309_42116489 42116522_42116536 42116651_42116672 42116697_42116698 42116746_42116934 42116964_42117072 42117100_42117135 42117160_42117483 42117511_42117512 42117538_42117546 42117572_42117573 42117599_42117600 42117692_42117816 42117855_42117857 42117886_42117888 42117918_42117928 42117953_42118166 42118206_42118278 42118306_42118429 42118484_42118593 42118618_42118675 42118718_42118719 42118763_42119005 42119037_42119084 42119126_42119174 42119223_42119233 42119263_42119501 42119528_42119999 42120025_42120096 42120148_42120303 42120305_42120349 42136418_42136515 42143563_42143565 42143606_42143680 42146160_42146206 42151936_42151940 42152051_42152053 42152134_42152237 42155323_42155384 42158003_42158050 42163036_42163085 42177437_42177440 42177509_42177562 42177612_42177616 42180135_42180136 42180224_42180284 42180401_42180406 42182440_42182997 42183510_42184024 42184048_42184199 42184641_42184775 42184950_42185002 42185745_42185912 42196575_42196616 42196629_42196671 42202070_42202124 42204285_42204339 42206795_42206862 42206963_42206964 42207456_42207547 42207579_42207582 42207738_42207872 42208293_42208297 42208534_42208573 42298166_42298250 42379202_42379804 42380741_42381289 42383009_42383178 42383218_42384115 42384140_42384143 42384504_42384511 42384546_42384644 42398576_42398736 42399510_42399583 42399612_42399977 42400237_42400592 42402323_42402487 42406810_42408005 42648826_42648965 42648994_42649000 42649083_42649105 42649132_42649235 42649322_42649527 42691389_42691675 42691710_42691840 42691865_42691969 42692027_42692030 42692077_42692146 42692173_42692202 42692230_42692465 42692491_42692787 42693052_42693127 42693503_42693564 42693633_42694174 42694257_42694306 42694575_42694795 42694925_42695000 42695208_42695645 42696583_42697457 42697483_42698768 42698772_42698845 42699164_42699388 42699597_42699811 42699968_42700016 42700237_42700427 42700429_42700469 42700479_42700539 42700576_42700739 42700866_42701008 42701113_42701211 42701430_42701559 42703356_42704001 42704035_42704204 42704266_42704519 42712519_42712593 42713748_42713858 42748689_42748796 42749294_42749583 42750132_42750385 42752578_42753752 42760661_42760744 42764749_42764817 42780891_42780956 42781904_42781949 42781975_42782123 42782182_42782198 42782229_42782237 42783153_42783218 42784017_42784091 42784186_42784231 42784257_42784405 42784464_42784480 42784511_42784519 42785435_42785500 42786302_42786372 42787716_42787778 42789815_42789955 42790566_42790568 42790594_42790645 42790679_42790771 42794412_42794491 42794506_42795074 42795177_42795323 42795413_42795472 42795510_42795783 42795808_42795940 42796077_42796125 42796162_42796244 42796928_42797060 42799604_42799732 42807820_42808496 42808929_42809040 42812277_42812300 42812325_42812428 42814562_42814629 42814659_42814662 42816013_42816116 42816494_42816575 42819070_42819144 42819169_42819298 42820855_42820971 42821190_42822336 42822465_42822601 42822765_42822855 42823067_42823249 42823322_42823417 42823437_42823556 42823677_42823765 42823938_42824054 42824208_42824355 42824374_42824648 42824804_42824916 42825073_42825149 42825549_42826089 42826127_42826170 42826179_42826307 42826723_42826972 42827129_42827174 42827909_42828123 42828209_42828726 42828768_42828871 42828940_42829247 42829750_42829975 42830494_42830616 42830686_42830778 42831185_42831383 42831408_42831494 42832321_42832417 42833396_42833455 42833498_42833499 42833850_42833851 42833890_42834074 42835100_42835344 42835533_42835551 42835578_42835939 42836838_42836910 42837267_42837338 42837424_42837584 42837846_42838028 42838322_42838426 42838637_42838644 42838704_42838849 42839019_42839130 42839157_42839767 42839956_42840149 42840255_42840458 42840579_42840880 42840953_42841284 42841376_42841676 42841677_42841835 42841884_42841973 42841982_42842017 42842218_42842376 42842413_42842493 42842528_42842547 42842676_42842753 42842799_42842929 42842985_42843954 42844002_42844085 42844267_42844708 42844822_42845013 42845968_42846303 42848755_42848839 42862615_42863036 42865444_42866076 42866325_42866739 42866742_42866854 42866892_42867028 42867040_42867547 42871362_42872036 42872293_42872477 42872587_42873333 42873424_42873580 42873918_42873947 42873979_42874010 42874161_42874309 42874842_42874853 42874950_42874957 42875004_42875184 42876579_42876582 42876651_42877374 42877740_42877836 42877899_42877987 42878221_42878327 42878420_42878506 42878599_42878697 42878916_42879001 42879262_42879360 42879792_42880036 42880099_42880175 42880223_42880808 42880835_42882012 42882044_42882053 42882147_42882171 42882207_42882210 42882255_42882263 42886329_42886385 42886473_42886518 42887205_42887206 42887247_42887250 42887327_42887328 42887458_42887520 42892336_42892398 42892451_42892463 42892498_42892506 42892865_42892868 42897069_42897827 42898721_42899479 42899508_42899552 42899637_42899717 42899745_42899789 42899830_42899836 42899882_42900149 42900183_42900216 42900248_42901560 42901588_42902495 42902528_42902593 42902619_42902698 42902727_42902757 42902796_42902817 42902861_42902866 42902897_42902999 42903025_42903857 42903899_42903984 42904076_42904181 42904209_42904427 42904452_42904479 42904508_42905362 42909487_42909565 42911804_42911868 42917299_42917329 42917356_42917474 42929712_42929713 42929756_42929784 42929821_42929840 42952570_42952574 42952639_42952659 42952685_42952739 42952770_42952771 42957533_42957590 42957689_42957741 42957774_42957818 42957847_42957929 42957967_42957976 42958064_42958116 42958150_42958151 42958845_42958886 42958962_42958964 42958995_42959021 42959056_42959083 42959129_42959290 42960503_42960513 42960543_42961223 42961248_42961564 42961850_42962449 42963505_42965040 42965075_42965519 42965560_42965727 42965812_42966026 42966050_42966138 42966219_42967756 42967792_42967793 42967959_42968050 42968170_42968389 42968520_42968640 42968716_42969078 42969248_42969356 42969722_42969842 42969984_42970286 42970382_42970529 42970577_42970682 42970798_42970881 42970938_42971611 42972510_42972512 42973922_42973949 42974014_42974064 42974082_42974109 42974175_42975009 42975039_42976237 42977531_42977573 42984812_42986310 42986331_42986899 43043386_43043430 43043578_43043633 43043861_43043868 43044075_43044133 43044160_43044188 43055704_43055720 43055746_43055758 43055797_43055801 43055827_43055850 43055875_43055878 43055920_43055975 43056063_43056131 43059157_43059251 43059300_43059315 43059351_43059364 43059460_43059471 43059551_43060021 43060048_43060179 43060361_43060374 43060429_43061115 43067410_43067660 43067780_43067931 43067955_43068171 43069170_43069673 43069838_43069915 43070034_43070364 43070439_43070997 43071091_43071201 43071261_43071276 43071346_43071435 43071501_43071595 43071694_43071805 43071850_43072552 43072655_43072827 43072913_43073910 43074141_43074232 43074748_43074804 43075878_43075880 43075994_43076026 43076108_43076128 43076299_43076621 43077853_43077957 43087920_43088032 43090284_43090823 43091126_43091131 43091402_43091404 43102915_43103148 43103176_43103184 43113265_43113853 43132848_43132915 43132927_43133194 43133246_43133269 43135910_43135917 43135943_43135951 43136078_43136218 43136267_43136408 43145265_43145312 43172265_43172477 43173857_43174193 43174212_43174601 43240507_43240563 43240667_43240768 43240838_43240923 43241061_43241199 43241260_43241363 43241439_43241666 43241685_43241821 43241920_43241988 43242073_43242081 43242105_43242409 43242451_43242677 43242730_43242851 43242901_43243284 43243377_43243666 43243737_43243778 43243807_43243897 43244509_43244567 43244620_43244979 43245365_43245457 43245539_43246267 43246397_43246647 43246718_43246941 43247712_43247809 43247841_43247908 43247985_43248047 43248087_43248203 43248299_43248362 43250825_43251007 43284311_43284457 43284527_43284534 43284559_43284790 43284816_43284910 43284936_43284998 43285023_43285028 43285139_43285284 43285310_43286426 43293215_43293254 43293591_43294017 43294104_43294360 43294448_43294555 43294617_43294764 43294850_43294957 43295093_43295173 43295231_43295354 43295453_43295540 43295727_43295827 43295931_43296039 43296090_43296177 43296259_43296373 43296427_43296558 43296644_43296884 43296960_43297042 43297117_43297215 43297286_43297430 43297506_43297667 43297693_43297864 43297991_43298306 43298406_43298444 43298696_43299071 43299211_43299380 43299441_43299529 43299689_43299819 43299857_43299944 43299998_43300104 43300179_43300400 43300529_43300613 43300701_43300905 43301012_43301173 43301222_43301320 43301424_43301519 43301559_43301753 43302010_43302212 43303780_43303872 43308128_43308438 43308477_43308982 43308994_43309242 43309415_43309900 43310009_43310071 43310164_43310287 43310362_43310436 43310541_43310784 43310875_43310948 43311154_43311363 43311447_43311630 43311696_43311784 43311847_43312085 43312326_43312365 43312530_43312628 43312699_43313084 43313105_43313255 43313681_43313758 43315597_43315599 43322267_43322845 43323768_43323804 43323840_43324097 43324128_43324246 43324633_43324812 43324905_43324911 43324942_43324958 43325038_43325040 43328977_43329112 43330514_43330586 43330686_43330782 43345087_43345129 43345131_43345180 43345220_43345768 43346267_43346495 43346576_43346688 43347160_43347600 43347778_43348091 43348175_43348619 43396465_43396500 43397593_43397780 43397783_43397895 43398055_43398379 43398387_43398485 43398509_43399272 43399392_43400003 43401724_43401776 43403382_43403864 43403872_43404385 43407506_43407699 43407766_43407979 43408401_43408730 43417297_43417348 43417376_43417834 43417975_43418214 43418315_43418416 43418506_43418606 43418697_43418804 43418931_43419160 43419161_43419199 43419271_43419403 43419425_43419532 43419680_43419897 43438273_43438377 43439632_43439690 43439733_43439745 43439921_43440033 43440151_43440208 43440341_43440388 43440738_43440826 43440913_43441015 43452698_43454442 43454503_43455538 43455572_43456214 43456492_43456974 43459214_43459492 43460685_43461038 43461059_43461304 43461415_43461497 43461582_43461659 43461706_43461771 43461772_43461969 43462300_43462363 43462472_43462601 43462689_43462800 43462868_43463184 43463256_43463403 43463487_43463650 43463764_43463905 43463989_43464197 43464274_43464911 43464934_43465450 43465700_43466104 43494356_43494357 43494432_43494492 43494574_43494575 43513146_43513328 43518699_43518741 43570925_43571057 43574357_43574393 43576148_43576254 43576255_43576448 43576498_43576865 43577063_43577422 43577584_43577688 43578003_43578152 43578376_43578595 43578753_43578875 43578979_43579535 43579566_43579568 43579720_43579850 43579952_43580603 43580762_43580812 43580838_43580845 43580951_43581050 43581132_43581277 43581318_43581786 43581812_43581835 43581913_43582286 43740906_43741218 43741220_43741509 43741564_43742247 43742255_43742531 43743299_43743395 43743746_43743844 43743965_43744265 43744321_43744398 43744427_43744587 43745307_43745426 43750421_43750501 43780518_43780919 43781018_43781782 43781827_43782065 43782108_43782928 43782929_43783104 43783256_43783658 43784052_43784055 43784105_43784448 43784976_43785510 43785544_43785952 43785987_43786159 43786309_43786397 43786682_43786761 43787043_43787181 43787489_43787572 43787846_43787939 43788211_43788325 43788476_43788570 43788735_43788840 43788969_43789196 43789337_43789822 43789836_43789946 43800622_43800683 43800702_43800756 43801449_43801554 43849232_43849516 43849776_43849911 43849936_43849937 43871029_43871034 43871065_43871102 43872476_43872491 43872597_43872599 43872628_43872753 43872988_43873068 43873100_43873133 43886292_43886620 43886808_43888157 43888161_43888578 43889048_43889167 43889201_43889600 43889627_43889740 43889748_43889818 43890059_43890197 43890200_43890807 43890865_43891632 43891779_43891951 43892004_43892100 43892192_43892432 43892485_43892610 43892683_43892776 43892944_43893023 43893118_43893364 43893382_43893624 43893659_43893667 43893692_43893693 43893830_43893832 43893866_43893910 43894119_43894204 43894353_43894400 43894402_43894466 43894498_43894541 43894640_43895276 43895645_43895711 43897540_43897566 43897745_43897960 43902229_43902284 43914996_43915174 43916590_43917596 43934081_43934133 43934447_43934638 43934639_43935011 43935032_43935532 43935965_43936197 43936224_43936303 43940320_43940401 43940438_43940487 43940520_43940590 43940593_43940897 43940898_43944285 43944382_43944400 43944433_43945003 43946002_43946470 43946507_43946603 43953650_43953924 43954290_43954374 43954407_43954612 43954726_43954965 43955313_43955596 43993980_43994023 43994089_43994100 43994148_43994189 43994243_43994247 44042060_44042067 44042284_44042286 44043061_44043062 44043097_44043102 44043354_44043382 44043800_44043826 44044359_44044410 44044476_44044478 44044568_44044570 44044650_44044651 44045040_44045044 44045088_44045090 44045323_44045326 44217538_44217597 44217602_44217679 44217857_44217952 44217992_44217993 44218863_44218916 44218956_44219085 44223556_44223882 44227263_44227344 44227854_44228121 44228298_44228490 44228498_44229096 44229152_44229668 44230871_44231533 44232065_44232265 44232335_44232770 44232775_44233025 44236073_44236365 44236391_44236530 44236559_44236813 44237956_44238675 44244920_44245183 44245208_44245962 44245970_44246070 44263970_44264598 44264963_44265597 44265623_44265860 44265886_44265887 44267948_44268456 44268465_44268554 44268561_44269286 44269316_44270009 44270060_44270169 44270242_44270349 44270421_44270528 44270615_44270708 44270839_44270935 44270995_44271572 44271777_44271943 44271974_44272042 44276149_44276281 44276400_44276474 44295212_44295281 44295395_44295400 44295444_44295450 44295491_44295501 44295756_44295760 44296752_44296776 44328582_44328635 44328662_44328665 44350633_44350678 44351975_44352028 44354684_44354727 44354756_44354774 44355205_44355251 44356250_44356604 44356640_44357002 44357132_44357431 44357501_44358172 44358189_44358526 44359448_44359519 44359695_44359889 44359947_44360636 44360741_44360847 44360905_44361022 44361156_44361387 44361408_44361743 44363047_44363174 44363251_44363255 44363441_44363442 44363477_44363530 44363629_44363656 44363828_44363873 44363951_44363976 44367846_44368159 44368253_44369374 44369409_44370148 44370163_44370484 44370848_44370922 44371117_44371736 44373047_44373882 44373884_44374485 44376931_44377010 44377391_44379274 44379828_44382354 44382380_44383209 44383216_44383837 44383841_44384194 44384546_44384973 44384999_44385827 44385834_44386456 44386460_44386813 44387073_44388861 44388890_44393557 44393582_44393714 44395259_44395299 44396026_44396109 44397797_44397933 44397963_44398247 44398505_44398583 44399745_44399986 44400013_44400218 44400266_44400677 44400864_44401175 44406390_44406400 44406454_44406536 44407120_44407258 44407593_44407763 44408497_44408555 44418034_44418046 44418091_44418092 44418905_44418939 44419325_44419357 44419484_44419488 44419924_44419925 44420027_44420029 44421505_44421535 44423352_44423353 44424908_44424911 44425040_44425077 44425310_44425316 44425462_44425501 44425534_44425536 44425616_44425619 44426621_44426624 44426890_44426893 44427170_44427173 44435320_44435416 44435455_44435524 44435558_44435757 44444843_44444916 44444959_44444964 44452113_44452161 44454709_44455931 44455939_44456124 44458465_44458570 44459073_44459100 44459248_44459294 44459295_44459384 44459943_44460277 44460481_44460608 44460890_44461114 44461453_44461830 44462040_44462077 44462100_44462401 44462544_44462651 44462751_44463044 44463092_44463136 44463229_44463337 44463438_44463520 44463594_44463640 44463664_44463732 44464212_44464879 44464939_44465170 44466683_44466825 44466904_44467615 44467732_44467866 44467932_44468022 44468139_44468669 44468773_44468986 44469157_44469243 44469426_44469528 44469664_44469749 44469827_44469910 44470803_44470907 44471144_44471223 44476778_44476882 44476990_44477537 44477584_44477807 44478070_44478153 44478339_44478457 44478486_44478562 44498652_44498666 44498776_44499367 44508014_44508312 44508492_44508753 44510936_44511034 44511075_44511079 44512072_44512458 44512490_44512553 44512649_44513111 44514282_44514496 44514806_44514970 44516558_44516689 44516723_44517479 44517515_44517713 44517798_44518190 44518555_44518708 44518741_44518966 44519696_44519793 44519915_44520002 44520266_44520380 44520491_44520580 44520656_44520688 44520735_44520790 44520844_44520874 44521250_44521313 44521382_44521472 44521751_44522048 44570128_44570242 44573990_44574492 44577079_44577085 44577114_44577116 44577145_44577539 44577580_44578207 44578354_44578467 44578477_44578638 44578694_44579247 44579493_44579610 44580773_44580941 44581021_44581173 44581337_44581441 44581538_44581926 44581930_44582571 44582654_44582799 44582989_44583719 44584240_44584745 44589981_44590294 44590462_44590610 44590847_44590941 44590980_44592296 44592435_44592563 44592720_44592781 44593636_44593725 44594242_44594344 44594363_44595761 44664215_44664803 44706407_44706504 44706657_44706708 44706794_44706835 44706860_44706873 44706900_44706939 44706974_44706987 44707023_44707030 44707056_44707076 44707116_44707117 44707151_44707165 44707198_44707486 44707488_44707736 44708144_44708898 44708906_44709829 44709891_44709955 44709980_44710087 44710128_44710177 44711852_44712023 44712048_44712221 44717831_44718263 44718698_44718890 44719070_44719519 44719696_44719845 44719894_44719896 44719958_44720089 44720180_44720281 44720730_44720830 44720874_44721009 44721270_44721368 44721516_44722306 44722423_44722458 44722503_44722577 44722624_44722626 44722727_44722905 44723029_44723206 44723319_44723813 44723925_44724113 44724218_44724307 44724374_44724531 44724652_44724726 44724900_44725531 44725557_44725596 44725714_44725818 44726375_44727039 44727153_44727215 44727246_44727266 44727308_44728923 44728933_44729044 44729120_44729126 44788634_44788721 44788779_44788836 44788951_44789302 44789403_44789497 44789594_44789694 44789808_44789895 44790063_44790146 44790284_44790470 44790547_44790648 44790763_44790848 44790948_44791060 44791122_44791359 44791494_44791601 44791781_44791944 44792001_44792104 44792153_44792268 44792417_44792883 44792931_44793226 44793612_44793658 44793934_44794180 44794354_44794742 44795902_44796152 44796190_44796284 44796310_44796815 44796833_44796969 44796970_44797582 44847316_44849225 44850876_44851039 44851159_44851408 44851761_44853137 44853326_44853531 44853641_44854126 44854240_44854344 44854393_44856466 44856487_44856565 45026431_45026584 45026751_45027109 45027256_45027421 45027752_45027969 45027998_45028357 45028580_45028665 45028896_45029107 45039597_45039820 45048348_45048422 45048686_45049004 45049295_45049380 45049391_45049441 45049476_45051659 45052126_45053548 45053784_45054752 45054776_45055048 45055056_45055307 45055341_45056275 45057947_45058515 45067437_45067511 45067775_45068093 45068384_45068469 45068480_45068530 45068565_45069157 45069410_45070757 45070790_45070951 45070976_45072644 45072880_45073041 45073060_45073850 45073874_45074146 45074154_45074405 45074439_45075373 45077054_45077627 45080384_45081400 45081402_45084069 45086378_45086796 45086836_45087716 45089400_45089829 45092713_45093145 45093170_45093227 45093242_45093392 45094753_45094984 45095052_45095053 45095093_45095522 45095581_45095742 45095817_45095882 45096036_45096327 45096460_45096569 45097181_45097182 45097233_45097240 45097270_45097447 45097514_45097604 45114502_45115385 45115427_45115494 45117825_45118243 45118283_45118923 45118980_45118984 45120652_45120655 45120775_45120942 45120959_45120993 45122585_45123026 45125905_45126425 45126440_45126590 45126702_45126740 45126849_45126970 45127061_45127122 45127197_45128181 45128249_45128250 45128290_45128719 45128778_45128939 45130462_45130635 45130654_45130721 45130729_45131092 45131156_45131227 45131578_45132232 45222697_45222949 45234513_45234541 45234655_45234664 45235653_45235655 45249488_45249643 45249757_45249870 45249876_45250191 45250217_45250345 45250409_45250589 45250596_45251477 45251582_45251700 45251717_45251986 45252015_45252098 45252208_45252382 45252695_45252725 45252848_45252944 45253219_45253486 45253893_45253964 45254046_45254107 45254198_45254558 45314116_45314301 45321854_45321858 45321949_45321955 45321991_45322000 45322896_45322937 45322973_45322978 45323412_45323413 45339082_45339101 45339494_45339495 45339689_45339706 45339858_45339874 45339903_45340001 45340378_45340413 45340508_45340510 45340649_45340655 45404159_45404243 45404354_45405090 45405139_45405145 45405167_45405220 45405304_45405563 45405605_45406058 45406129_45406355 45406790_45407029 45407145_45407227 45407410_45407724 45408300_45408516 45408594_45408856 45409009_45409560 45409592_45410651 45410869_45411089 45411402_45411442 45411472_45411902 45418560_45418625 45442343_45442350 45442453_45442457 45442503_45442535 45442896_45442906 45443090_45443111 45443136_45443146 45443200_45443206 45443265_45443277 45443362_45443375 45443417_45443437 45489856_45491323 45491707_45491818 45491902_45491985 45492048_45492133 45492272_45492419 45492521_45492629 45492730_45492817 45492884_45492967 45493014_45493119 45493314_45493403 45493450_45493539 45493599_45494022 45494120_45494262 45494381_45494465 45494612_45495099 45495138_45495181 45495246_45495338 45501818_45502512 45502524_45502775 45502791_45502998 45503040_45503166 45508980_45509193 45513672_45513730 45531493_45531540 45742722_45742725 45742775_45742776 45742938_45742987 45815144_45815190 45837680_45838314 45838665_45839214 45839332_45839478 45839608_45839686 45839866_45840024 45840493_45841326 45841501_45841612 45841667_45841838 45842178_45842327 45842578_45843762 45850239_45850339 45874145_45874499 45874664_45874756 45874870_45874985 45875067_45875156 45875261_45875343 45875429_45875554 45875649_45875807 45875856_45876481 45876546_45876973 45876986_45877368 45877929_45878023 45878242_45878415 45878445_45878540 45878889_45879011 45879080_45879176 45879214_45879313 45879374_45879466 45879534_45879797 45879976_45880093 45880149_45880262 45880327_45880523 45880597_45880712 45880742_45880754 45880856_45880959 45881088_45881479 45881567_45881684 45881747_45881857 45881937_45882091 45882148_45882398 45882471_45882613 45882635_45882723 45882935_45883070 45883247_45883327 45883699_45884181 45884206_45884725 45884901_45885100 45885140_45885227 45886406_45889010 45889051_45889640 45891625_45891749 45891800_45891954 45891994_45892020 45926901_45926956 45931183_45931268 45931291_45931675 45931751_45931822 45931850_45932139 45932166_45932422 45932458_45932660 45932690_45933793 45933826_45933877 45935998_45935999 45936221_45936381 45939211_45939874 45944376_45946088 45947970_45948048 45948058_45948306 45948507_45948677 45948707_45948714 45948791_45948813 45948820_45948969 45949055_45949180 45949520_45949561 45949752_45949828 45950163_45950203 45950490_45950579 45950706_45950989 45951106_45951308 45951422_45951513 45951567_45952297 45952363_45952982 45953154_45953597 45953603_45953641 45953849_45954070 45954184_45954249 45954589_45955164 45956384_45956577 45956986_45957306 45957329_45957821 45958799_45959222 45959237_45959672 45959695_45959849 45970253_45970302 45971657_45971719 45971853_45972213 45972242_45972324 45972349_45972526 45972550_45972609 45972622_45972822 45972829_45972906 45973019_45973187 45978847_45979352 45980047_45980128 45982830_45983000 45983011_45983243 45984083_45984331 45984607_45984719 45984731_45984928 45984935_45985424 46016156_46016161 46016191_46016344 46390996_46391244 46391887_46392081 46392365_46392450 46394409_46394697 46395454_46395567 46395641_46395769 46395794_46395829 46395891_46395984 46396033_46396039 46400911_46401161 46401541_46401584 46427329_46427421 46427474_46427492 46427585_46427598 46430165_46430166 46430232_46430705 46432495_46432881 46433523_46433996 46435106_46435221 46437555_46437573 46437615_46437640 46437668_46437723 46440570_46440686 46440726_46440731 46440767_46440780 46443047_46443093 46444092_46444163 46444965_46445014 46445060_46445097 46445125_46445129 46445523_46445778 46468868_46468956 46469208_46469265 46469299_46469364 46469667_46469753 46470136_46470139 46470223_46470363 46470695_46470765 46471551_46471613 46471677_46471805 46472042_46472155 46472181_46472189 46472419_46472714 46472956_46473012 46473313_46473349 46476748_46476827 46477445_46477516 46477556_46477577 46477580_46477630 46477774_46477831 46477861_46477871 46479671_46479803 46480511_46480602 46480665_46480773 46481030_46481131 46481463_46481578 46481921_46482043 46482497_46482504 46482547_46482580 46482605_46482894 46482944_46483021 46486497_46486498 46486536_46486608 46486650_46486653 46486691_46486695 46486751_46486772 46486847_46486871 46486942_46486944 46486973_46486977 46487453_46487460 46487487_46487548 46487614_46487618 46487688_46487737 46489083_46489133 46489158_46489159 46491592_46491595 46491628_46491629 46491676_46491762 46491795_46491796 46491976_46491980 46492016_46492062 46492147_46492165 46492223_46492259 46493496_46493595 46493600_46493822 46495710_46495788 46496141_46496172 46496491_46496526 46497276_46497290 46497345_46497448 46497492_46497494 46497898_46497969 46498000_46498019 46498057_46498149 46498204_46498206 46498473_46498529 46498572_46498619 46498727_46498776 46500301_46500379 46514335_46514641 46514666_46514756 46514831_46514964 46515016_46515253 46515326_46515427 46516715_46516927 46517009_46517077 46517475_46517558 46517603_46517606 46517867_46517911 46518091_46518334 46519830_46519838 46519886_46520027 46521648_46521692 46524578_46524677 46524704_46524807 46524933_46525030 46525162_46525257 46525357_46525474 46526237_46526306 46526408_46526410 46526412_46526484 46526632_46526637 46527123_46527191 46527239_46527240 46528152_46528285 46528341_46528348 46528388_46528390 46528477_46528479 46528509_46528512 46528823_46528825 46528960_46529096 46531505_46531506 46531702_46531707 46531756_46531774 46531942_46531945 46532476_46532477 46532559_46532600 46532628_46532630 46532716_46532724 46537227_46537230 46537256_46537434 46537485_46537486 46544892_46546246 46546263_46546296 46546324_46546508 46546594_46546693 46546760_46547043 46547109_46547200 46547250_46547375 46547421_46547513 46547594_46547707 46547750_46547870 46547920_46548017 46548099_46548197 46548247_46548743 46548817_46549110 46549162_46549315 46549768_46549952 46550602_46551162 46551183_46551319 46551931_46552052 46552304_46552430 46552889_46553395 46553527_46553550 46553623_46553645 46554539_46555190 46555212_46555727 46556401_46556525 46557347_46557482 46583724_46583776 46587732_46587749 46587794_46587818 46587846_46587855 46587931_46587937 46588011_46588021 46588117_46588136 46589538_46589540 46589565_46589623 46589648_46589786 46589822_46589851 46589881_46589882 46679707_46679713 46679794_46679837 46685043_46685172 46685416_46685513 46685679_46686036 46693694_46693758 47144420_47145120 47145181_47145325 47145347_47145507 47153952_47154166 47154195_47154339 47154364_47154367 47154395_47155420 47155423_47156933 47158417_47158787 47159923_47160249 47160286_47161087 47162571_47163183 47163385_47163503 47163979_47164257 47164492_47164755 47164868_47165098 47165125_47165159 47165508_47166231 47166390_47166744 47166874_47166877 47167066_47167134 47167223_47167503 47167615_47168477 47169389_47169480 47169499_47169603 47171772_47172049 47172072_47172723 47232595_47232757 47286904_47286910 47286988_47287052 47290625_47290667 47331886_47332618 47332621_47333086 47333100_47333279 47333408_47333605 47333749_47333864 47334010_47334093 47334250_47334372 47334431_47334870 47335030_47335135 47335285_47335390 47335527_47335618 47335765_47335919 47336021_47336129 47336187_47336274 47336376_47336527 47336565_47336729 47336856_47336951 47337125_47337287 47337419_47337524 47337634_47337803 47337864_47338051 47338229_47338415 47338621_47338715 47338835_47339243 47339342_47339920 47340142_47340699 47340839_47343853 47343863_47344614 47344974_47346429 47347844_47348446 47348561_47348653 47348704_47348789 47349041_47349177 47349333_47349426 47349633_47349754 47349898_47350084 47350155_47350246 47350346_47350429 47350486_47350607 47350664_47350845 47350926_47351076 47351159_47351232 47351257_47351311 47351377_47351454 47351578_47351979 47352029_47352090 47352119_47352357 47382814_47382924 47382972_47383333 47383423_47383586 47383710_47383801 47383834_47384076 47384131_47384286 47384359_47384532 47384552_47384553 47384607_47385899 47386160_47386265 47386284_47386768 47403892_47403948 47404035_47404038 47404064_47404066 47409149_47409274 47497502_47497539 47497730_47497742 47502080_47502092 47502124_47502127 47502312_47502315 47502356_47502369 47502413_47502424 47502466_47502473 47502500_47502502 47502535_47502537 47502564_47502566 47502650_47502651 47502869_47502876 47506337_47506343 47506426_47506428 47506478_47506537 47506609_47506610 47506691_47506693 47506741_47506756 47515091_47515172 47521443_47521495 47523020_47523083 47523246_47523247 47526599_47526643 47527208_47527254 47527285_47527389 47527414_47527431 47529949_47529959 47530006_47530130 47533497_47533741 47536383_47536417 47536454_47536498 47536768_47536805 47542938_47542972 47543009_47543053 47543323_47543360 47551113_47551117 47551185_47551728 47554871_47554974 47555009_47555068 47555459_47555547 47555996_47556101 47556235_47556305 47556346_47556438 47556470_47556474 47556547_47556687 47556725_47556890 47557400_47557722 47557723_47558012 47558134_47558330 47558464_47558607 47558704_47558705 47558731_47560353 47560387_47560590 47560626_47560627 47561262_47561325 47561356_47561360 47564104_47564142 47564167_47564230 47566268_47566604 47570305_47570400 47570810_47570820 47570847_47570933 47571511_47571597 47571625_47571632 47571685_47572268 47573398_47573400 47573454_47573492 47575321_47575397 47576250_47576323 47576352_47576403 47576432_47576490 47576521_47576611 47576635_47576773 47576808_47576854 47576879_47578987 47579908_47580671 47580722_47581406 47581442_47582286 47582293_47582636 47582855_47583686 47583719_47583723 47584275_47584643 47584813_47584856 47585962_47586046 47586252_47586407 47586432_47586549 47587424_47587572 47587600_47587788 47589140_47589456 47590037_47590038 47590077_47590227 47590260_47590358 47590499_47590501 47590553_47590556 47590606_47590628 47591025_47591041 47591086_47591087 47591120_47591127 47591265_47591267 47591948_47591987 47592137_47592158 47592227_47592244 47592311_47592312 47592365_47592385 47592458_47592471 47592547_47592551 47592791_47592795 47592841_47592844 47592901_47592903 47593032_47593036 47593280_47593312 47593464_47593518 47593564_47593572 47593603_47593686 47593732_47593742 47593787_47593794 47593822_47593935 47593963_47593996 47594082_47594224 47594285_47594346 47594379_47594427 47594474_47594476 47594533_47594548 47594574_47594578 47594617_47594720 47594771_47594779 47594788_47594789 47594818_47594861 47594902_47594967 47594992_47594994 47595367_47595421 47595483_47595560 47598086_47598123 47600044_47600058 47600126_47600146 47600190_47600202 47606384_47606454 47606556_47606560 47614094_47614121 47614165_47614166 47614291_47614298 47614363_47614366 47614425_47614429 47614470_47614489 47614538_47614539 47614742_47614744 47614825_47614828 47614959_47614965 47615013_47615054 47615238_47615239 47615301_47615312 47615337_47615338 47615368_47615372 47615474_47615475 47615570_47615598 47615691_47615715 47615825_47615835 47615885_47615891 47615920_47615962 47617901_47618248 47618832_47619062 47620816_47620828 47620878_47620970 47621026_47621164 47621533_47621630 47621693_47621694 47623598_47623664 47630505_47630566 47635894_47635983 47638010_47638011 47638654_47638655 47639477_47639478 47639805_47639807 47640565_47640569 47641323_47641369 47641436_47641447 47642639_47642647 47642679_47642680 47643077_47643078 47643846_47643847 47644150_47644177 47645084_47645106 47645551_47645556 47645759_47645763 47646399_47646402 47646504_47646505 47646748_47646749 47647655_47647673 47647888_47647890 47648090_47648091 47648544_47648546 47649161_47649183 47649210_47649211 47650090_47650112 47650557_47650562 47650765_47650767 47655588_47655687 47655754_47655756 47660170_47660192 47660329_47660331 47660577_47660580 47660812_47660822 47660906_47660911 47660972_47660976 47664660_47664706 47665981_47666033 47666143_47666144 47666187_47666196 47666222_47666226 47666275_47666302 47672513_47672571 47672723_47673282 47673571_47673950 47675402_47675527 47675587_47675680 47676339_47676543 47676568_47676575 47676590_47676683 47676719_47676756 47677052_47677130 47677213_47677215 47678162_47678210 47684352_47684745 47684857_47685124 47686663_47687022 47688582_47688656 47689030_47689169 47691322_47691523 47691848_47691922 47692406_47692552 47692592_47692804 47692857_47693317 47693341_47693547 47693558_47694153 47694897_47695244 47695348_47695549 47695585_47695772 47696006_47696307 47696460_47696630 47704769_47704772 47704935_47704937 47704986_47705098 47707885_47708175 47743610_47743726 47743739_47744103 47744609_47744684 47744698_47744752 47744775_47744829 47745390_47745689 47745834_47746488 47746614_47746634 47746673_47746695 47747528_47748173 47749417_47749464 47749612_47749770 47758023_47758511 47758520_47759025 47759059_47760017 47762427_47763521 47763545_47763587 47763621_47763627 47763680_47763784 47763849_47763850 47763893_47763894 47763967_47764045 47764099_47764315 47764341_47764343 47764363_47764369 47764397_47764429 47764456_47764463 47764500_47764502 47764530_47764981 47766937_47767771 47767772_47767897 47768022_47768170 47768178_47768281 47776001_47776058 47777212_47777294 47778756_47778894 47793991_47793996 47794052_47794059 47794123_47794135 47794168_47794248 47794906_47794970 47796347_47796454 47796571_47796761 47796861_47797005 47797314_47797315 47797373_47797374 47797411_47797412 47797442_47797456 47797485_47798011 47798077_47798511 47820797_47821032 47821104_47821245 47821408_47821836 47822250_47822369 47822429_47822538 47822831_47822945 47823102_47823380 47823731_47823954 47824085_47824166 47824656_47824740 47824889_47825160 47825997_47826311 47916083_47916163 47916191_47916230 47922293_47922302 47922528_47922535 47922576_47922579 47922693_47922700 47922764_47922774 47922822_47922936 47922972_47922975 47932456_47932736 47932794_47933089 47933206_47933424 47933457_47933458 47934125_47934126 47934181_47934358 47934385_47934606 47934651_47934668 47935386_47935395 47935447_47935451 47935520_47935531 47935608_47935611 47935713_47935715 47935820_47935839 47935870_47935891 47936020_47936031 47941309_47941364 47941391_47941495 47941537_47941543 47946547_47946584 47949014_47949019 47949063_47949071 47949096_47949100 47949161_47949180 47949273_47949290 47949354_47949367 47950677_47950955 47951105_47951334 47951748_47951866 47951891_47952252 47952292_47952731 47960609_47960610 47960669_47960702 47960830_47960835 47960860_47960865 47961022_47961026 47961080_47961087 47962141_47962188 47965209_47965258 47965509_47965594 47965636_47965748 47965783_47965803 47965898_47966031 47966175_47966333 47966374_47966452 47966477_47966483 47966973_47967092 47967160_47967250 47973925_47973974 47976967_47977105 47977106_47977108 47977165_47977203 47977298_47977313 47977342_47977429 47977675_47977719 47980967_47981032 47981209_47981300 47981539_47981650 47988764_47990222 47990306_47990626 47990734_47991319 47991351_47991456 47991507_47991966 47992028_47992125 47992392_47992596 47992862_47992960 47993055_47993230 47993410_47993937 47993977_47993978 47994233_47994914 47994919_47995242 47995274_47996340 47996411_47996455 47996579_47996655 47996695_47996735 47996799_47996804 47996849_47996918 47996992_47996994 47997025_47997234 47997289_47997290 47997340_47997445 47997806_47997857 47998115_47998229 47998377_47998386 47998411_47998495 47998619_47998681 47998709_47998930 47999247_47999264 47999308_48001203 48001242_48001247 48001455_48001505 48001567_48001570 48001600_48001651 48001676_48001716 48001777_48001829 48001859_48001909 48002270_48002271 48002299_48002356 48002914_48002956 48002995_48003009 48003036_48003147 48003172_48003339 48003364_48003457 48003485_48003544 48003578_48003679 48003744_48003747 48012615_48012708 48012735_48012780 48013875_48014275 48014287_48014401 48014421_48015102 48015127_48015854 48015921_48016310 48016342_48017250 48017349_48018697 48018719_48019371 48019915_48020196 48020312_48020314 48020368_48020414 48020507_48020515 48020540_48020542 48020567_48020618 48020643_48020721 48020750_48020864 48020906_48020915 48020941_48020983 48021576_48021623 48025285_48025326 48026123_48026167 48026233_48026277 48040286_48040295 48040338_48040340 48040375_48040379 48040409_48040471 48040508_48040510 48044021_48044068 48044265_48044358 48053828_48053838 48053892_48053894 48054020_48054087 48054890_48054984 48055009_48055010 48055623_48055677 48055703_48055877 48066205_48066347 48067009_48067061 48067304_48067305 48067343_48067398 48067434_48067444 48067619_48067629 48067692_48067741 48067787_48067809 48067810_48067811 48067868_48067960 48068153_48068237 48068536_48068572 48068597_48068637 48068728_48068735 48068775_48068895 48068920_48069084 48069125_48069201 48069258_48069277 48069336_48069388 48069499_48069552 48071860_48071969 48074153_48074159 48074196_48074274 48074626_48074697 48074740_48074741 48075295_48075450 48075665_48077872 48077942_48077952 48077977_48078014 48078054_48078208 48078295_48078505 48079154_48079208 48079253_48079272 48079324_48079343 48079434_48079447 48079540_48079708 48079928_48079974 48084878_48084879 48084932_48084977 48085003_48085126 48087655_48087659 48087794_48087833 48087976_48088032 48088081_48088088 48088153_48088162 48088255_48088257 48088327_48088328 48088361_48088390 48088443_48088525 48095659_48095661 48095745_48095752 48095922_48095924 48095977_48096210 48113314_48113414 48113428_48113510 48113535_48113659 48113983_48114040 48114075_48114218 48114472_48114628 48114655_48114684 48129789_48129903 48130091_48130203 48130289_48130455 48130663_48130982 48133812_48133972 48136636_48136778 48246851_48246926 48246973_48247214 48247231_48247326 48247587_48248402 48248435_48248887 48248998_48249088 48249100_48249127 48249180_48249331 48249360_48249532 48249572_48249575 48249606_48249611 48249649_48249694 48251274_48251595 48251620_48252352 48252380_48252605 48253068_48253081 48261158_48261565 48261568_48261705 48261822_48263082 48263083_48263835 48269322_48270174 48270194_48270314 48270432_48270803 48271041_48271335 48271438_48271868 48272247_48272650 48273087_48273185 48273233_48273490 48273599_48274179 48274207_48274731 48276005_48276142 48276417_48276462 48276580_48277322 48277542_48277545 48277587_48277590 48277632_48277984 48277991_48278248 48278759_48278761 48278804_48278837 48278862_48278932 48279548_48279556 48279596_48279643 48279695_48279696 48279721_48279749 48289836_48290094 48290281_48290364 48294325_48294517 48294533_48294580 48294657_48294728 48308523_48309045 48309056_48309171 48309174_48309223 48309255_48309409 48309536_48309595 48309620_48309628 48309699_48309706 48320262_48320306 48325173_48325220 48325331_48325560 48325912_48326259 48326365_48326696 48326870_48327185 48327213_48327436 48327445_48328860 48328906_48329008 48329895_48330159 48330196_48330434 48330598_48330635 48332982_48333326 48333351_48333495 48333599_48333703 48333737_48333837 48334002_48334115 48334191_48334276 48334343_48334666 48334872_48335073 48335430_48335772 48335801_48335802 48336237_48336279 48336797_48336929 48337205_48337752 48337855_48337980 48338187_48338188 48342482_48342732 48342814_48343004 48345520_48345840 48345891_48346509 48346510_48346646 48346671_48347221 48360283_48360315 48360587_48360590 48360619_48360623 48360738_48360739 48361127_48361133 48361406_48361945 48372443_48372967 48377980_48379415 48379440_48380467 48380538_48380539 48380776_48380885 48380927_48380938 48380970_48381029 48381054_48381126 48381151_48381367 48381395_48381528 48381538_48381539 48381594_48381646 48381686_48381693 48381739_48382003 48382032_48382033 48382091_48382363 48382388_48382442 48382484_48382615 48382641_48382688 48382713_48382718 48382854_48382996 48383022_48383148 48383175_48383572 48383609_48383703 48383731_48383804 48383829_48383925 48383951_48384237 48384279_48384280 48384286_48384293 48384333_48384614 48384640_48384723 48384807_48384809 48384837_48384937 48385053_48386913 48386921_48387989 48564891_48564993 48565132_48566777 48595566_48595567 48595654_48595657 48596542_48596670 48598731_48598734 48599233_48599235 48599314_48599325 48599865_48599866 48617056_48618499 48619425_48619467 48619639_48619682 48626713_48627352 48627430_48627479 48627530_48627630 48627657_48627659 48627692_48628323 48628342_48628803 48629625_48629718 48629820_48630208 48630353_48630483 48630668_48630753 48630858_48631149 48631247_48631343 48631588_48631665 48631732_48631817 48631903_48632378 48632477_48632570 48632636_48633076 48633091_48633192 48633407_48633541 48635601_48635818 48708342_48708380 48708414_48708418 48724687_48724782 48725266_48725318 48726901_48726959 48767145_48767217 48767253_48767254 48780926_48780929 48781130_48781175 48781213_48781214 48808370_48808512 48843205_48843448 48843512_48843587 48843724_48843837 48843881_48844079 48844095_48844140 48844197_48844201 48845414_48845622 48845709_48845961 48846023_48846129 48846158_48846286 48846373_48847497 48847498_48847875 48847916_48848011 48848073_48848162 48848298_48848388 48848663_48848865 48848891_48849345 48849710_48849922 48851705_48851779 48858140_48858531 48858554_48859246 48883984_48884038 49481089_49481093 49481206_49481291 49481317_49481318 49493343_49493385 49517619_49517804 49525262_49525400 49547480_49547725 49548048_49548447 49548818_49548922 49548969_49549032 49549043_49549434 49560737_49560788 49560798_49561106 49561271_49562305 49562714_49562786 49563013_49563055 49563115_49563935 49688352_49688490 49688758_49688872 49690061_49690416 49779459_49779518 49779549_49779693 49779718_49779799 49779871_49779876 49779917_49780069 49780098_49780255 49780299_49780333 49780375_49780392 49780909_49781021 49781103_49781151 49781160_49781161 49781197_49781254 49781279_49781287 49781328_49781481 49781511_49781516 49781542_49781944 49781945_49782042 49782162_49782254 49782279_49782337 49782358_49782414 49783116_49783368 49783578_49783854 49783907_49784200 49784210_49784284 49785361_49785520 49785618_49786270 49786445_49786655 49786693_49786696 49788834_49789047 49790114_49790301 49790402_49790698 49790804_49790892 49791768_49791997 49793353_49793954 49803046_49803109 49803596_49803644 49809444_49809462 49809490_49809540 49810031_49810093 49810775_49811297 49827150_49827359 49827377_49827581 49827712_49827971 49828350_49828442 49828506_49829396 49829443_49829449 49829564_49829841 49829980_49830126 49830260_49830336 49830502_49830574 49830723_49830960 49831768_49831811 49837448_49837559 49837562_49837935 49893024_49893042 49893472_49893516 49895291_49895308 49895572_49895578 49895609_49895617 49895683_49895684 49895709_49895710 49896134_49896135 49896231_49896232 49896293_49896294 50323169_50323431 50323786_50323832 50323929_50323965 50324030_50324031 50324057_50324161 50324191_50324192 50324233_50324333 50324358_50324539 50324657_50324704 50324735_50324862 50324894_50325042 50325101_50325286 50325406_50325424 50325463_50325495 50325520_50326146 50326421_50326422 50326448_50327566 50327570_50327709 50327791_50327866 50333826_50334047 50334065_50334930 50334976_50334977 50335103_50335111 50335152_50335432 50335457_50336732 50336966_50338464 50350024_50350127 50372613_50372743 50372749_50373428 50373593_50374658 50374672_50375125 50375204_50375329 50375415_50375877 50376013_50376095 50376152_50376331 50376508_50376618 50376810_50376963 50377025_50377266 50377291_50377422 50377528_50377646 50378232_50378251 50378821_50378893 50378902_50378997 50379232_50379238 50379466_50379469 50379710_50379798 50379895_50380009 50380193_50380195 50380608_50380610 50381122_50381241 50382888_50382999 50386079_50386183 50386476_50386706 50387011_50387144 50387265_50387437 50388626_50389501 50389746_50389779 50439320_50439362 50439402_50439410 50439446_50439447 50439472_50439726 50439819_50439888 50439917_50439936 50439961_50440596 50612572_50612618 50617719_50618010 50619016_50619591 50619786_50619889 50619921_50620262 50620357_50620488 50620562_50620673 50620809_50620903 50620967_50621078 50621141_50621224 50621367_50621437 50621575_50621700 50621822_50621945 50622105_50622130 50622139_50622245 50622368_50622460 50622532_50622610 50622718_50622815 50622932_50623017 50623156_50623321 50623431_50623507 50623617_50623725 50623859_50623960 50624110_50624239 50624448_50624675 50625137_50626305 50626318_50626911 50626923_50627011 50634487_50634488 50634640_50634641 50634690_50634702 50634736_50634793 50635199_50635579 50635632_50635689 50635718_50635772 50635915_50636152 50636312_50636314 50636371_50636372 50636421_50636430 50636477_50636774 50642693_50642993 50650911_50651281 50654556_50654605 50654955_50655541 50660999_50661079 50661089_50661544 50662847_50663196 50663210_50663444 50667601_50667889 50667939_50668000 50668498_50668699 50676797_50676849 50968965_50969241 50970335_50971034 50971190_50971461 50971534_50971760 50976902_50977247 51003198_51003313 51035379_51035388 51035459_51035497 51036062_51036111 51036194_51036202 51036243_51036245 51036270_51036282 51036384_51036416 51036483_51036581 51036623_51036657 51036745_51036750 51048535_51048682 51050612_51050665 51050691_51050748 51050790_51050815 51050874_51050882 51260582_51261059 51261167_51261261 51261327_51261408 51261486_51261647 51261694_51261851 51261957_51262097 51262175_51262480 51262749_51264453 51264536_51264635 51264670_51264709 51264775_51264878 51264911_51265001 51265070_51265324 51277767_51277943 51278011_51278048 51278073_51278083 51278371_51278441 51278471_51278492 51280639_51280795 51280814_51281680 51281705_51281711 51281867_51281992 51282044_51282082 51282113_51282157 51282254_51282314 51282626_51282696 51282727_51282747 51282805_51283136 51283205_51283269 51288663_51289385 51289616_51289808 51289886_51290420 51290441_51290529 51290595_51290674 51292004_51292188 51292329_51292479 51292875_51293209 51293234_51293339 51293370_51293417 51305600_51305967 51306037_51306147 51354206_51354207 51354277_51354295 51354345_51354349 51354382_51354392 51354453_51354471 51354520_51354526 51354777_51354778 51355239_51355248 51356198_51356218 51363418_51363496 51369055_51369212 51369794_51369811 51369869_51369901 51370360_51370471 51370500_51370539 51370569_51370592 51370695_51370752 51372555_51372609 51372662_51372706 51372731_51372748 51372775_51372868 51372894_51373035 51373060_51373063 51373090_51373112 51373121_51373280 51373306_51373323 51373348_51373442 51373443_51373444 51373472_51373548 51373817_51373863 51373888_51374016 51374045_51374132 51374164_51374490 51374522_51374587 51374646_51374694 51374719_51374957 51380887_51380951 51381085_51381120 51381328_51381429 51381606_51381702 51381724_51381854 51382107_51382367 51408368_51408455 51408483_51408514 51408540_51408693 51408723_51408724 51408750_51408882 51408908_51409633 51409681_51409718 51409776_51409906 51410266_51410268 51410339_51410370 51412574_51412641 51412668_51412753 51412821_51412890 51412943_51413047 51413101_51413106 51413132_51413173 51413236_51413238 51413264_51413299 51413372_51413377 51415085_51415192 51417476_51417544 51419826_51420093 51420327_51420467 51420680_51420816 51420888_51421083 51421146_51421240 51421492_51421709 51421916_51422592 51422594_51422710 51422739_51423148 51423305_51424148 51424211_51425057 51426228_51426296 51428598_51428839 51429099_51429239 51429298_51429303 51429346_51429392 51429455_51429593 51429665_51429862 51429926_51430023 51430275_51430493 51430700_51431377 51431379_51431495 51431524_51431937 51432094_51432939 51433002_51433851 51433914_51436068 51436275_51436812 51436959_51437056 51437122_51437241 51437350_51437544 51437621_51437773 51437851_51438132 51438210_51438473 51438548_51438656 51438791_51439042 51442975_51443190 51445259_51445981 51469682_51470553 51470568_51470688 51470702_51471053 51471295_51471376 51471672_51471735 51471852_51472046 51472213_51472228 51472506_51472819 51472826_51472888 51472962_51472963 51473202_51473356 51473476_51473584 51475289_51475349 51475434_51475887 51476074_51476319 51476587_51476801 51476885_51476980 51477084_51477330 51479489_51479873 51480015_51480389 51480690_51480799 51480949_51481016 51481046_51482062 51499122_51499166 51524189_51524196 51524266_51524376 51524447_51524449 51524491_51524493 51545436_51545733 51546566_51546635 51580342_51580400 51580425_51580456 51593033_51593139 51593907_51594005 51594062_51594246 51594325_51594383 51594418_51594527 51595071_51595320 51601912_51602622 51602626_51603001 51603027_51603447 51603940_51605088 51605091_51605526 51605586_51605951 51605981_51606062 51606144_51606461 51606544_51606936 51606940_51607318 51607483_51607814 51608482_51608547 51608639_51608698 51684691_51684779 51685005_51685944 51686027_51687701 51690932_51691769 51691798_51691864 51691872_51692259 51692661_51693009 51693145_51693514 51693728_51694056 51694103_51694319 51694346_51694817 51694893_51694974 51695100_51695254 51695701_51695911 51696884_51696964 51713396_51713453 51747335_51747371 51794012_51794056 51794324_51794435 51794462_51794463 51794489_51794651 51794835_51794878 51794903_51795766 51847339_51847567 51847757_51847936 51848064_51848394 51848570_51848682 51848992_51849105 51849327_51849410 51849647_51849755 51849833_51849959 51850098_51850308 51850460_51850551 51850631_51850723 51850833_51850932 51851011_51851322 51857742_51858002 51858180_51858294 51858355_51858456 51858579_51858854 51859055_51859061 51859102_51859186 51859255_51859368 51859445_51859518 51859612_51859692 51860457_51860674 51860709_51860774 51860801_51861016 51899235_51899954 51899964_51900309 51900458_51900700 51900755_51901066 51901135_51901382 51901482_51901896 51901940_51902101 51902123_51902212 51902381_51902580 51902652_51902910 51902991_51903145 51903210_51903598 51904198_51904687 51904816_51905759 51905861_51906865 51907045_51907085 51908198_51908310 51908517_51908646 51910982_51911159 51911192_51911641 51911777_51911887 51912159_51912247 51912460_51912643 51912901_51913033 51913201_51913435 51913521_51913622 51913682_51913906 51913967_51914074 51914081_51914189 51914254_51914415 51914473_51914560 51914678_51914972 51915011_51915140 51915210_51915345 51915448_51915481 51915637_51915865 51915872_51916225 51916263_51916395 51916484_51916910 51946627_51946649 51946688_51946815 51969377_51969380 51969448_51969449 51969482_51969489 51969587_51969592 51969841_51969842 51970125_51970126 51970549_51970604 51989230_51989234 51989366_51989367 51989423_51989428 51989468_51989517 51989618_51989621 51990924_51990925 52148770_52149208 52149453_52149541 52149878_52150589 52151384_52151880 52152687_52152904 52154693_52155479 52163913_52164205 52169289_52169599 52169627_52169795 52171140_52171308 52174585_52174625 52174627_52174913 52206381_52207418 52207427_52207496 52207512_52207601 52211013_52211065 52211080_52211326 52211447_52211582 52211731_52212018 52212291_52212310 52212335_52212577 52212646_52212879 52213010_52213206 52213221_52213295 52228590_52228862 52238837_52238840 52238993_52240332 52241163_52241174 52241207_52241338 52241364_52241369 52241394_52241930 52244011_52244408 52244437_52244464 52245799_52246093 52246149_52246410 52247035_52247080 52247125_52247138 52247203_52247416 52247469_52247471 52247692_52247952 52248294_52248631 52248747_52248751 52248841_52248851 52249690_52249811 52251380_52252229 52253782_52253887 52253939_52254213 52254228_52254374 52254409_52254659 52254686_52255227 52255625_52255752 52255846_52255972 52256102_52256207 52256340_52256687 52256895_52256985 52257147_52257606 52257618_52257811 52260427_52260531 52260545_52260674 52261040_52261350 52261444_52261490 52261613_52261777 52264508_52264678 52270059_52270213 52270488_52270589 52271612_52271899 52271939_52272016 52272232_52272335 52273772_52274333 52294471_52294773 52295007_52295315 52295351_52296182 52296294_52296306 52296352_52296450 52296773_52296874 52297392_52297397 52297423_52297424 52297529_52297646 52297698_52297701 52297740_52297748 52297789_52297808 52309316_52309319 52309353_52309403 52309433_52309476 52309757_52309758 52309796_52309944 52309986_52309987 52310136_52310277 52310301_52310457 52313027_52313029 52313060_52313226 52321838_52322143 52324769_52325098 52325640_52325689 52325744_52325850 52341191_52341282 52348786_52349115 52354253_52354522 52355244_52355384 52369561_52369648 52369652_52369877 52369902_52370121 52370143_52370390 52370498_52370860 52370954_52371134 52372707_52373385 52385341_52385385 52391767_52392555 52392580_52392585 52392625_52392627 52392705_52392708 52392821_52392822 52392961_52392964 52393227_52393231 52393262_52393271 52405398_52405499 52406739_52407328 52413783_52414255 52414276_52414863 52415302_52415428 52421276_52421409 52421428_52422120 52422152_52422230 52422542_52422800 52423223_52423752 52423783_52424013 52424591_52425113 52425312_52425411 52426983_52427066 52427228_52427665 52446492_52447028 52447029_52447105 52447174_52448744 52449811_52449947 52449951_52450300 52450331_52450390 52450521_52450522 52450656_52451863 52451879_52452623 52457471_52457521 52457544_52457775 52457933_52457992 52458822_52458935 52466396_52468460 52468897_52468898 52476368_52476472 52476989_52477185 52477469_52477571 52477618_52477996 52478012_52478366 52478908_52479083 52479349_52479424 52479507_52479776 52479779_52480118 52485674_52485744 52485983_52486031 52486352_52486477 52497190_52497254 52498319_52498402 52498421_52499113 52499839_52500483 52500888_52501991 52697988_52698101 52701070_52701252 52702600_52702722 52702879_52702911 52703059_52703105 52703296_52703439 52703452_52703509 52705004_52705089 52741100_52741137 52746779_52746835 52748685_52748717 52748744_52748746 52749007_52749008 52760048_52760123 52767754_52767789 52767812_52768042 52768070_52769468 52771945_52772017 52784933_52785226 52785253_52785613 52788874_52788972 52788974_52789016 52789109_52789197 52789290_52789359 52789442_52789562 52789713_52789961 52790062_52790184 52790339_52790477 52790547_52790727 52790843_52790952 52791085_52791523 52791629_52791723 52792065_52792673 52792789_52792866 52792960_52793743 52794540_52794608 52794720_52794802 52794958_52795284 52795318_52795347 52795389_52795592 52798339_52799339 52799395_52799402 52800868_52800921 52800956_52800972 52801012_52801078 52801119_52801121 52801719_52802080 52802097_52802373 52802770_52802772 52803168_52803213 52803496_52803945 52803967_52804751 52805516_52805847 52805848_52805977 52806280_52807030 52807152_52807298 52807353_52807372 52807398_52807501 52808618_52808840 52811962_52812138 52812152_52812233 52812277_52812287 52812313_52812479 52812504_52812606 52812632_52813385 52813486_52813605 52813667_52813736 52813786_52814033 52814071_52814257 52814284_52815061 52815128_52816942 52823944_52824053 52824086_52824204 52826503_52826601 52921064_52921133 52921140_52921527 52921596_52921829 52921855_52922126 52922156_52922292 52922308_52922482 52923053_52923113 52923812_52924137 52924933_52925034 52925060_52925460 52925485_52925866 52925938_52926153 52926212_52926234 52926289_52926367 52926447_52926501 52926588_52926725 52926807_52927040 52927184_52927329 52927413_52927666 52927741_52928011 52928099_52928647 52928705_52929211 52929727_52929992 52930233_52930364 52930551_52930844 52931103_52931418 52931539_52931674 52931675_52931937 52932011_52932191 52932559_52932747 52933012_52933128 52933155_52933184 52934475_52934913 52935196_52935333 52939155_52939399 52939426_52939427 52939431_52939432 52939458_52939540 52939573_52939613 52939659_52939821 52939851_52939902 52939929_52939967 52940023_52940024 52940052_52940109 52940140_52940153 52940179_52940240 52940272_52940337 52940369_52940404 52940432_52940450 52940483_52940558 52940599_52940668 52940704_52940725 52940826_52940878 52940904_52940997 52941204_52941352 52941415_52941580 52941605_52941654 52941697_52941733 52941758_52941874 52941937_52942338 52942369_52942437 52942479_52942496 52942546_52942901 52942909_52943151 52943157_52943301 53013050_53013172 53018520_53018697 53019366_53019433 53023317_53023498 53087889_53088032 53088174_53088403 53092780_53092883 53092896_53093224 53093291_53093397 53093468_53093598 53093728_53093879 53094004_53094094 53094209_53094358 53094453_53094546 53094669_53095098 53095133_53095135 53095168_53095334 53095340_53095441 53095679_53095686 53095729_53095800 53169508_53169923 53170144_53170665 53170975_53171284 53171576_53171659 53173701_53174109 53174116_53174412 53174652_53174653 53174681_53176775 53185744_53185866 53185893_53186688 53259936_53260003 53260770_53260792 53260833_53260874 53266827_53266833 53266907_53266948 53267720_53267793 53268967_53268972 53269035_53269077 53270949_53271122 53349002_53349057 53349096_53349129 53413026_53413113 53413529_53413598 53413762_53413797 53414000_53414019 53414070_53414208 53414236_53414237 53414420_53414424 53414497_53414504 53414529_53414712 53414843_53415056 53415099_53415152 53415181_53415281 53415336_53415567 53415653_53415693 53415722_53415800 53415827_53415875 53415900_53416284 53416313_53416380 53416427_53416571 53416660_53417250 53417279_53417301 53417326_53417750 53432075_53432603 53435569_53435577 53435613_53435754 53437325_53437398 53438171_53438238 53440555_53441079 53441954_53443138 53443144_53444410 53450440_53450580 53450603_53451164 53451317_53451381 53451422_53451545 53451678_53451814 53452086_53452095 53452522_53452603 53452747_53452976 53453753_53453835 53453985_53454439 53462552_53462554 53462579_53462667 53479025_53479157 53490221_53490302 53512703_53512836 53587943_53587987 53588382_53588577 53588578_53588647 53588652_53588772 53588789_53589074 53589222_53589321 53594096_53594174 53594388_53594437 53608891_53608936 53609493_53609632 53609903_53609978 53610089_53610139 53610413_53610595 53611667_53612131 53612178_53612268 53612321_53613666 53613726_53613889 53614032_53614172 53614717_53615141 53615214_53615257 53615979_53616163 53616531_53616533 53616588_53616603 53616692_53616693 53616754_53617373 53617534_53617737 53620517_53620601 53620767_53621142 53621855_53621901 53622952_53623002 53623008_53623092 53623357_53623409 53623543_53623593 53623867_53624049 53624227_53624284 53626391_53626411 53626440_53626453 53626499_53626502 53626673_53626674 53626702_53626710 53627175_53627184 53627286_53627288 53627421_53627427 53632455_53632916 53632947_53633006 53633017_53633713 53633726_53633817 53633871_53635208 53635353_53635430 53635572_53635712 53636242_53636667 53636736_53636783 53637488_53638290 53638451_53638654 53641750_53642125 53642765_53642894 53643733_53643873 53644144_53644245 53644330_53644380 53644654_53644836 53645533_53645565 53646624_53646669 53646695_53646771 53646932_53647100 53647130_53647203 53648281_53648404 53649029_53650192 53650197_53650871 53674213_53674285 53674302_53674671 53677353_53678891 53687239_53687772 53687966_53688257 53688353_53688507 53689748_53689882 53695440_53695486 53700183_53700234 53700962_53701230 53701405_53701481 53701492_53701550 53703795_53703879 53703901_53703937 53705055_53705146 53705327_53705405 53706826_53707556 53707654_53707890 53707902_53707991 53708086_53708229 53709378_53709734 53709847_53710107 53736247_53736294 53736322_53736496 53736646_53736880 53736907_53737056 53740178_53740241 53740266_53740508 53740766_53740925 53740943_53741072 53741122_53741277 53741510_53741629 53741830_53741935 53742229_53742339 53742439_53742542 53742561_53742635 53742827_53742983 53742985_53743284 53743357_53743508 53749262_53749414 53749519_53749633 53749795_53749891 53749962_53750023 53750169_53750226 53750248_53750322 53775891_53775896 53775924_53775976 53776908_53776994 53787744_53787749 53787782_53787881 54065494_54065542 54105477_54105539 54114614_54114627 54114665_54114712 54114888_54114893 54114984_54114995 54115124_54115129 54115223_54115225 54141735_54141744 54141784_54141785 54141830_54141840 54141918_54141919 54141958_54141972 54141997_54142004 54142067_54142075 54149056_54149155 54150705_54151114 54151169_54151172 54152712_54152716 54152745_54152804 54153982_54154118 54154409_54154480 54155124_54155263 54155288_54155509 54621083_54621136 54621177_54621239 54621280_54621296 54623370_54623413 54632084_54632128 54632167_54632533 54671718_54671870 54671872_54672134 54672413_54672495 54674265_54674398 54674430_54674589 54674642_54674740 54677667_54679023 54679094_54679202 54679227_54679287 54679311_54679611 54679917_54680257 54680368_54680642 54680714_54680828 54680949_54681030 54681122_54681567 54682098_54682252 54682514_54683894 54683922_54684018 54686283_54687156 54687188_54687748 54687775_54689215 54689242_54689838 54699257_54699367 54699398_54699412 54699460_54699478 54699503_54699569 54700323_54700489 54700497_54700552 54700584_54700666 54700873_54700915 54700998_54701117 54701143_54701144 54701280_54701362 54701405_54701485 54701569_54701575 54701617_54701618 54701646_54701719 54701747_54701927 54702094_54702970 54702977_54703901 54704345_54704567 54704608_54704825 54704923_54705000 54705050_54705136 54705492_54705499 54705531_54705721 54705939_54705941 54706000_54706219 54706276_54706553 54706645_54706914 54706984_54706987 54707012_54707057 54707095_54707120 54707323_54707478 54707565_54707721 54707850_54708114 54708189_54708430 54708516_54708867 54709055_54709325 54709417_54709507 54709559_54710469 54710498_54711313 54711341_54711502 54711563_54711724 54740346_54740506 54740531_54740545 54740618_54740782 54793799_54793884 54839127_54839231 54839256_54839273 54869483_54869539 54869617_54869770 54870148_54870383 54870421_54870556 54870901_54870992 54871123_54871246 54871364_54871584 54871908_54871955 54872005_54872093 54872192_54872258 54872918_54872924 54873052_54873164 54873231_54873642 54873682_54873742 54873826_54873893 54873895_54874252 54874678_54874930 54875098_54875604 54875702_54875778 54875883_54875929 54876876_54876882 54876909_54876929 54876978_54877284 54877290_54877561 54877630_54877785 54879906_54879967 54879969_54880001 54880240_54880338 54880352_54880430 54880455_54884377 54884412_54884556 54884608_54886952 54887065_54887118 54887333_54887338 54887363_54887648 54887689_54887862 54887890_54887911 54887945_54888660 54888844_54889042 54889067_54889103 54889144_54889580 54889621_54889765 54889828_54890075 54890100_54890159 54890345_54890667 54890685_54890747 54890780_54891438 54891831_54891933 54892086_54892976 54893268_54893394 54893642_54893733 54893769_54893793 54894156_54894327 54897246_54897326 54897986_54898100 54898135_54898216 54954348_54954454 54957989_54958002 54958027_54958074 54970528_54970699 54970861_54970975 54971089_54971278 54971350_54971351 55301330_55301331 55301554_55301555 55301590_55301642 55302081_55302084 55302268_55302269 55345194_55345257 55345431_55345435 55345628_55345630 55345690_55345696 55345734_55345743 55345810_55345819 55345844_55345847 55345914_55345930 55346051_55346053 55349252_55349300 55349319_55349404 55353528_55353831 55353833_55353947 55358723_55358871 55358897_55358928 55359099_55359460 55359586_55359719 55359805_55360121 55360248_55360754 55360852_55361054 55361183_55362589 55362607_55362793 55362905_55363000 55401447_55401571 55402028_55402179 55402320_55402583 55404710_55405334 55406035_55407088 55407089_55407365 55449772_55449819 55450453_55450560 55450646_55450875 55451423_55451525 55453364_55453939 55453995_55454088 55454115_55454116 55454141_55454151 55454187_55454225 55454258_55454328 55454356_55455363 55455393_55455396 55455493_55455494 55458945_55459125 55459153_55459187 55459366_55459367 55459392_55459512 55459740_55460192 55460237_55460242 55460320_55460400 55460591_55460651 55460840_55462310 55463961_55464053 55464179_55464279 55465646_55466415 55466417_55466464 55477908_55477999 55492837_55492857 55492882_55492919 55507004_55507095 55526056_55526119 55530717_55531040 55532564_55532636 55532809_55532812 55533009_55533015 55533342_55533569 55533573_55534364 55534563_55534616 55534859_55534865 55534891_55534893 55534972_55535133 55535137_55535138 55535216_55535295 55535298_55535299 55535368_55535443 55535469_55535585 55535614_55535630 55550369_55550418 55553954_55554061 55555950_55556511 55572906_55573557 55573572_55573819 55573870_55574422 55575502_55575621 55575712_55575850 55575853_55576082 55586316_55586403 55586458_55586463 55586465_55586483 55586515_55586570 55586603_55586605 55586721_55586724 55586767_55586826 55590303_55590339 55590722_55590743 55608476_55608604 55613016_55613265 55613289_55613566 55622035_55622101 55622130_55622291 55622489_55622664 55623208_55623733 55623737_55624048 55624957_55625388 55625441_55625672 55625804_55626087 55626249_55626328 55626336_55626600 55626686_55626880 55626887_55626963 55627110_55627348 55628065_55629699 55629702_55630178 55630187_55630504 55632699_55632701 55632984_55633695 55933037_55933040 55933124_55933269 55933458_55933715 56243028_56243115 56257375_56257418 56257460_56257464 56257497_56257500 56257590_56257595 56260037_56260088 56262010_56262074 56270725_56270838 56271462_56271541 56276762_56277134 56277317_56277433 56277637_56277731 56278118_56278222 56278519_56278630 56278846_56278983 56279309_56280002 56280261_56280341 56280383_56280526 56280615_56280783 56280838_56280898 56280929_56280965 56280993_56281032 56281102_56281194 56281234_56281579 56281628_56282061 56333170_56333171 56333402_56333403 56333677_56333680 56333762_56333765 56333813_56333836 56334015_56334030 56357190_56357242 56357335_56357511 56360893_56360932 56361041_56361042 56361105_56361117 56361215_56361219 56361662_56361663 56371971_56371984 56372019_56372038 56372065_56372106 56836667_56838045 56838112_56838429 56838443_56841246 56841775_56841924 56842056_56842135 56844500_56844612 56844728_56844866 56844979_56844985 56845043_56845158 56845266_56845814 56845951_56846044 56846050_56846445 56848149_56848712 56848842_56849000 56849011_56849117 56849167_56849397 56849723_56849807 56849952_56850067 56850331_56850686 56850717_56850770 56853436_56853522 56859636_56859812 56895094_56895161 56896044_56896045 56896107_56896108 56896138_56896316 56896345_56896346 56896612_56896616 56896641_56897084 56897125_56897152 56897229_56897300 56897879_56898033 56898511_56898553 56898611_56899396 56899503_56899589 56899838_56900078 56900899_56901013 56901016_56901692 56901951_56901990 56902206_56902266 56902310_56902311 56902341_56902366 56902446_56902479 56902507_56902522 56902717_56902720 56902769_56902784 56902809_56902810 56902862_56902922 56902971_56902997 56903154_56903227 56903256_56903307 56903347_56903348 56903500_56903638 56903679_56903691 56903730_56903817 56904061_56904104 56904152_56904156 56904192_56904193 56904413_56904414 56904480_56904483 56933037_56934737 56934966_56935027 56941763_56941910 56942126_56942153 56942236_56942322 56942417_56943062 56943273_56943362 56943642_56943709 56943774_56943863 56943962_56944381 56944444_56944553 56944636_56944777 56944886_56945003 56945057_56945180 56945268_56945415 56945453_56945701 56945807_56946004 56946234_56946293 56946416_56946712 56946818_56947203 56947252_56947335 56961549_56961685 56961697_56961961 56962570_56962668 56963039_56963215 56963232_56963830 56969409_56969546 56979643_56980099 56980100_56980302 56980322_56980358 56980495_56980922 56982810_56983024 56983361_56983450 56984429_56984481 56985480_56985577 56985639_56985794 57028440_57028442 57028615_57028616 57028709_57028757 57028793_57028801 57028886_57028889 57028941_57028950 57061695_57061948 57178105_57178158 57691384_57691895 57692672_57692673 57692716_57693036 57693071_57693139 57693224_57693324 57693368_57696327 57696378_57696379 57726614_57726669 57849575_57850029 57875550_57876433 57877511_57878160 57878530_57878596 57886649_57886841 57886897_57886912 57886972_57886980 57887606_57887607 57887725_57887748 57887773_57887784 57892932_57893064 57906031_57906280 57906328_57907135 57907541_57907575 57907667_57907723 57907803_57907835 57907870_57907872 57907910_57907950 57908423_57908459 57908551_57908585 57908611_57908745 57972660_57972702 57986099_57986228 57999490_58000502 58237735_58237746 58237802_58237849 58237890_58237915 58238966_58239241 58239488_58239516 58239593_58239772 58239798_58239839 58239919_58240351 58387388_58387622 58387741_58387853 58387959_58388435 58388548_58389100 58389326_58390098 58390208_58390521 58390596_58390694 58390766_58390981 58391068_58391381 58391705_58391972 58391987_58392158 58392174_58392254 58395041_58395045 58395071_58395157 58396908_58397023 58397226_58397764 58397805_58397872 58398038_58398139 58398265_58398863 58398880_58398934 58399262_58399616 58399682_58399769 58399817_58399986 58400270_58400371 58400409_58400467 58400505_58400627 58400630_58400708 58400813_58400918 58401185_58401579 58401597_58402033 58402085_58402403 58402500_58402550 58402971_58403065 58403096_58403110 58403114_58403115 58403170_58403366 58403393_58403487 58403533_58403534 58403671_58403722 58403921_58403998 58404049_58404052 58404120_58404161 58404198_58404246 58404809_58404876 58404925_58405091 58421877_58423036 58425525_58425867 58425951_58426041 58426243_58426324 58426452_58426540 58426613_58426708 58426859_58426969 58427582_58427672 58427810_58427812 58427830_58427953 58428079_58428163 58428376_58428503 58429016_58429103 58429454_58429524 58430117_58430443 58433089_58433260 58445806_58445865 58447287_58447399 58447448_58447454 58461928_58462023 58505068_58505131 59121860_59121924 59138863_59138981 59139011_59139112 59139164_59139167 59139192_59139284 59145792_59145888 59145997_59146426 59146470_59147274 59148000_59148508 59148826_59148905 59148975_59149292 59149348_59149732 59149808_59149911 59149960_59149961 59149998_59150086 59150201_59150312 59150550_59150643 59150688_59152348 59152407_59152802 59152805_59152930 59152953_59153444 59153524_59153558 59153618_59153623 59153821_59153929 59154133_59154206 59154347_59154468 59154678_59154749 59154787_59154789 59155428_59155810 59155827_59155867 59155894_59156015 59167083_59167130 59172259_59172299 59172303_59172365 59178094_59178131 59178135_59178199 59179133_59179134 59197649_59197709 59241610_59241669 59241716_59241722 59241747_59241749 59241788_59241847 59361263_59361264 59361380_59361395 59361468_59361470 59361550_59361555 59361814_59361818 59361876_59361880 59361929_59361947 59362019_59362021 59362089_59362093 59362139_59362154 59362413_59362418 59378809_59378864 59378897_59378898 59396554_59396574 59396603_59396663 59397054_59397195 59397233_59397234 59402087_59402149 59425871_59425932 59439596_59439635 59456532_59456534 59456671_59456802 59456829_59456852 59456992_59456993 59463203_59463553 59463981_59464371 59464638_59464675 59466247_59466339 59466448_59466549 59467007_59467133 59467136_59467338 59468584_59468696 59489540_59489590 59491792_59492596 59492701_59493254 59493377_59493511 59495063_59495634 59501654_59501707 59501801_59501838 59507685_59507910 59513342_59513349 59513418_59513430 59513757_59513846 59519578_59519665 59521275_59521355 59527327_59527364 59530084_59530185 59532306_59532341 59532770_59532783 59532809_59532816 59532860_59532905 59536083_59536145 59536256_59536274 59537146_59537256 59539730_59539881 59540243_59540338 59547269_59547336 59547368_59547373 59552499_59552596 59552623_59552624 59564549_59564555 59564705_59564712 59564790_59564836 59566769_59566814 59567167_59567170 59567758_59567790 59567836_59567876 59567982_59567984 59568130_59568175 59568269_59568275 59574947_59575002 59575680_59575682 59575709_59575743 59576191_59576259 59576344_59576394 59576433_59576442 59576507_59576517 59577512_59577562 59577755_59577873 59584859_59584938 59593025_59593139 59593165_59593170 59593195_59593216 59593277_59593296 59593966_59593979 59594019_59594027 59594057_59594176 59594208_59594705 59594727_59594801 59595510_59595643 59595762_59596273 59596328_59596349 59596387_59596389 59598118_59598339 59600497_59600687 59600704_59601018 59601171_59601247 59601249_59601338 59601452_59601578 59601688_59601927 59602489_59602536 59602585_59603351 59603409_59603519 59604310_59604958 59604992_59604997 59606711_59606712 59606776_59606778 59606835_59606886 59607122_59607124 59607156_59607208 59607313_59607322 59607971_59608018 59608141_59608142 59608738_59608771 59608835_59608837 59608894_59608895 59608922_59608985 59609010_59609019 59612827_59612840 59612979_59612982 59613007_59613023 59613056_59613109 59613161_59613207 59613295_59613306 59613335_59613345 59613373_59613381 59613417_59613424 59613621_59613633 59613666_59613676 59613751_59613761 59613864_59613914 59613967_59614050 59614076_59614087 59614269_59614316 59614433_59614436 59614486_59614498 59614620_59614631 59614665_59614687 59614719_59614751 59614823_59614834 59614862_59614866 59614985_59614992 59615103_59615105 59615166_59615172 59615201_59615202 59615240_59615281 59615344_59615359 59615399_59615405 59615655_59615703 59615794_59615796 59616230_59616232 59617186_59617191 59617248_59617295 59617327_59617362 59617739_59617742 59617772_59617832 59618039_59618040 59618088_59618162 59618197_59618239 59618281_59618297 59618349_59618351 59618397_59618400 59618427_59618430 59618461_59618474 59618544_59618546 59618598_59618638 59618808_59618875 59618945_59618973 59618998_59619007 59619056_59619124 59619257_59619317 59619410_59619427 59619504_59619555 59619604_59619609 59619699_59619700 59619795_59619800 59622130_59622223 59622248_59622249 59622298_59622370 59622404_59622405 59622464_59622543 59622571_59622708 59623021_59623062 59623087_59623093 59624978_59625037 59625486_59625549 59633794_59633842 59633882_59634055 59638125_59638247 59638291_59638293 59642499_59642586 59643229_59643348 59668180_59668327 59673296_59673443 59685215_59686481 59686507_59686513 59686568_59686646 59687544_59687582 59695419_59695434 59695715_59695728 59695988_59696010 59696145_59696184 59696214_59696215 59696274_59696278 59696345_59696354 59696487_59696490 59696611_59696623 59696707_59696708 59696789_59696810 59697838_59697875 59700949_59700979 59701021_59701033 59701316_59701321 59701463_59701477 59701507_59701524 59701559_59701561 59701629_59701630 59701780_59701783 59701837_59701844 59701925_59701943 59706231_59706301 59706330_59706359 59706524_59706528 59706653_59706691 59706763_59706773 59708935_59708985 59710746_59710806 59711431_59711487 59713408_59713409 59713471_59713528 59713586_59713590 59876027_59876162 59876197_59876756 59876838_59877611 59888647_59888903 59888934_59888993 59888994_59888995 59889025_59889610 59889635_59889922 59889952_59890319 59890347_59890388 59890428_59890575 59890591_59890679 59890688_59890731 59891430_59891811 59891871_59893056 59893113_59893471 59893581_59893877 59893886_59894630 59894669_59894782 59894882_59895086 59895137_59895259 59895326_59895652 59895918_59895988 59896030_59896086 59897270_59897404 59897795_59898015 59898454_59898556 59898811_59899017 59899433_59899559 59899614_59900034 59900078_59900153 59901061_59901246 59950212_59950300 59950440_59950441 59950480_59950589 59980940_59981019 60101622_60101628 60101948_60101949 60101975_60101976 60102057_60102059 60102089_60102154 60160737_60161048 60162176_60162242 60162522_60162524 60162567_60162888 60177889_60178033 60178210_60178414 60180181_60182301 60243106_60243138 60254646_60254678 60630729_60630730 60630765_60630773 60630850_60630868 60631084_60631086 60631387_60631398 60631457_60631487 60631512_60631522 60637191_60637213 60637238_60637247 60637356_60637385 60637582_60637586 60637713_60637727 60638392_60638393 60638613_60638614 60638969_60638974 60640460_60640461 60640548_60640552 60640720_60640732 60650462_60650790 60650816_60651007 60651079_60651996 60652062_60652886 60653355_60653360 60653490_60653513 60653555_60653558 60653953_60653964 60654076_60654139 60654316_60654343 60654437_60654472 60654540_60654547 60655546_60655613 60656033_60656186 60656557_60656605 60656630_60656665 60656704_60656809 60656906_60657012 60659540_60659602 60660152_60660342 60660355_60660467 60660553_60661181 60661253_60661346 60661409_60661607 60661694_60662093 60662164_60662359 60662501_60662597 60662719_60662836 60662953_60663088 60663184_60663272 60663332_60663722 60663797_60664054 60664159_60664248 60664365_60664461 60664539_60664613 60664710_60664921 60664973_60665066 60665137_60665245 60665399_60665486 60665494_60665545 60665717_60665761 60665923_60668050 60681410_60681569 60683097_60683175 60686859_60686919 60737030_60737566 60737600_60737744 60737784_60738891 60738924_60738951 60738997_60739090 60739821_60740388 60740613_60741242 60741312_60742464 60742522_60743117 60743157_60743239 60743316_60743419 60743624_60743713 60744395_60744964 60744981_60745551 60745592_60746362 60754658_60754807 60757601_60757703 60785993_60786420 60786455_60790180 61208639_61208699 61283044_61283297 61283341_61283529 61283559_61283640 61283662_61283730 61283779_61283865 61283939_61284080 61284143_61284399 61284497_61284504 61284553_61284621 61284688_61284803 61284885_61285370 61285421_61285623 61285716_61286522 61349798_61349943 61365516_61365557 61365884_61365922 61366662_61366691 61405527_61405530 61405564_61405566 61405619_61405622 61405679_61405687 61405820_61407032 61407139_61407206 61407251_61407341 61408929_61408930 61408958_61409010 61409037_61409079 61409175_61409215 61409240_61409321 61409347_61409366 61409402_61409505 61409960_61409998 61410043_61410173 61410202_61410257 61419854_61419861 61419893_61420061 61420092_61420185 61420197_61420444 61421360_61421452 61421657_61421923 61424058_61425028 61425110_61425378 61425482_61425565 61425639_61425730 61426410_61426416 61426442_61426501 61523498_61523651 61651317_61651321 61651360_61651411 61658362_61658503 61658527_61659802 61659836_61659838 61660111_61660552 61660637_61660706 61660811_61660883 61661052_61661111 61661132_61661155 61661227_61661366 61661418_61661482 61661487_61661703 61661807_61662013 61670357_61670358 61670616_61671082 61671116_61671432 61671626_61671725 61671846_61671939 61672074_61672167 61672244_61672347 61672517_61672876 61673102_61673192 61673337_61674443 61674579_61674849 61674895_61674936 61675182_61675447 61675472_61677414 61696621_61696699 61742790_61742871 61742896_61743623 61748125_61748808 61748830_61749519 61750090_61750718 61750985_61751041 61751926_61752057 61753271_61753363 61753517_61753612 61753953_61754217 61754330_61754417 61754469_61755885 61756054_61756589 61756621_61757084 61757099_61757161 61764576_61764651 61769419_61769539 61769559_61769822 61770018_61770109 61770330_61770371 61856866_61856869 61857110_61857155 62564067_62564618 62564619_62565167 62565320_62565650 62565713_62565799 62565895_62565961 62566346_62566386 62566479_62566698 62566889_62567016 62567266_62567724 62567811_62567913 62567997_62568210 62568600_62568731 62568784_62568854 62568909_62571190 62571240_62571422 62571453_62574970 62574997_62575836 62576507_62576596 62629869_62629881 62629946_62629952 62630033_62630035 62630154_62630221 62630264_62630267 62630512_62630520 62643353_62643435 62648807_62648970 62649694_62649795 62662975_62663008 62669727_62669796 62677595_62677877 62678063_62678496 62678535_62678859 62687685_62687954 62727703_62727816 62729753_62729793 62731030_62731089 62731341_62731432 62731446_62731508 62733618_62733676 62765184_62765244 62799584_62799587 62799646_62799656 62799692_62799712 62799770_62799772 62799810_62799825 62799852_62799868 62799903_62799906 63035727_63037276 63037297_63037389 63037470_63037662 63037679_63037726 63037852_63038002 63046863_63048463 63054764_63055514 63055633_63055769 63055854_63056436 63056553_63056676 63056985_63057141 63057182_63058790 63058823_63059040 63059077_63059256 63062122_63062126 63062214_63062215 63062515_63062530 63062555_63062614 63062639_63062647 63070457_63070562 63070625_63070675 63070705_63070990 63071102_63071208 63071388_63071504 63071639_63071640 63071716_63071811 63071838_63072267 63072285_63072389 63074655_63074735 63092814_63092895 63159575_63160067 63162922_63162995 63163583_63163745 63172062_63172483 63172720_63172805 63172890_63172972 63173023_63173130 63173251_63173256 63173304_63173368 63173503_63173589 63173850_63174083 63174085_63174144 63176038_63176123 63176305_63176413 63176579_63176966 63176984_63177221 63177249_63177553 63177558_63177650 63177695_63178164 63178418_63178627 63178642_63179452 63179477_63179478 63179621_63179758 63179803_63179999 63180032_63180037 63180042_63180158 63199571_63199573 63199870_63199873 63199959_63199961 63200011_63200063 63200094_63200102 63200127_63200196 63200437_63200440 63200502_63200559 63200611_63200683 63200737_63200802 63200827_63200831 63201891_63201892 63201981_63202083 63202130_63202223 63202305_63202306 63230238_63230361 63230388_63230476 63287817_63287993 63288321_63288458 63288829_63288866 63290234_63290381 63290406_63290408 63290458_63290461 63290509_63290526 63290552_63290597 63290667_63290671 63322993_63323954 63323997_63324583 63325672_63326171 63326774_63327297 63327433_63328723 63329086_63329610 63329707_63330616 63331035_63331466 63331474_63331701 63331857_63332095 63332263_63332370 63332511_63332874 63333102_63333220 63333334_63334139 63334316_63334569 63334627_63334927 63336585_63336734 63336762_63336800 63336825_63336829 63350416_63350495 63350706_63350744 63350791_63350798 63350834_63350977 63351035_63351109 63351335_63351385 63351519_63351690 63351707_63352430 63352457_63352576 63352630_63353492 63353525_63353570 63353613_63353725 63353728_63353798 63353842_63354029 63354133_63354200 63354226_63354462 63354488_63354549 63354580_63355610 63355627_63355785 63356167_63356225 63356552_63356611 63360451_63360516 63369936_63369947 63370008_63370010 63370081_63370096 63370396_63370398 63370587_63370589 63370700_63370703 63370822_63370835 63370890_63370893 63370954_63370961 63371002_63371013 63371155_63371165 63402065_63402104 63402178_63402193 63402285_63402306 63430603_63430790 63431894_63431916 63431941_63432110 63432224_63432801 63433250_63433342 63433415_63433551 63433632_63433727 63433791_63433838 63433977_63434090 63434178_63434296 63434381_63434588 63434627_63434855 63434877_63435239 63439507_63439577 63439841_63439923 63439955_63440055 63440073_63440144 63440188_63440191 63440225_63440322 63441148_63441192 63441321_63441334 63441588_63441589 63441641_63441647 63441745_63441791 63441816_63441880 63441938_63441942 63442079_63442153 63442216_63442253 63442514_63442601 63442631_63442647 63442757_63442851 63442876_63442877 63443058_63443221 63443266_63443271 63443417_63443536 63443586_63443635 63443887_63443949 63444004_63444005 63444070_63444113 63444221_63444264 63444289_63444351 63444384_63444400 63444438_63444484 63444511_63444547 63444590_63444679 63444715_63444732 63444858_63444867 63444898_63444931 63444962_63445273 63445288_63445478 63445506_63446717 63446789_63446974 63447702_63447745 63447757_63447758 63448376_63448556 63448887_63448989 63449466_63449642 63449670_63450091 63451208_63451822 63453697_63454969 63454985_63455289 63455325_63455727 63472165_63472214 63472318_63472334 63472599_63472605 63472764_63472765 63472962_63472971 63473099_63473115 63473242_63473285 63473446_63473447 63473481_63473482 63473601_63473603 63473778_63473781 63473933_63473969 63476092_63476188 63477475_63477563 63479949_63480074 63483146_63483234 63485625_63485750 63488808_63488896 63491162_63491183 63491247_63491372 63494409_63494497 63496869_63496994 63503271_63503445 63504069_63504225 63505790_63505842 63506693_63506760 63506764_63506804 63506837_63506965 63506980_63507232 63507467_63508165 63509639_63510055 63510157_63510480 63511655_63511944 63516776_63516928 63516940_63516980 63517598_63517668 63517706_63518425 63518488_63518636 63518655_63519969 63524723_63524788 63524947_63525075 63525094_63525238 63530591_63531065 63531097_63531113 63531372_63531381 63531426_63531824 63532067_63532210 63532215_63532231 63532378_63532631 63532632_63533914 63533951_63534250 63534302_63534354 63534389_63534463 63534517_63534611 63534682_63534765 63534841_63534940 63535042_63535361 63535460_63535551 63535623_63536226 63541461_63541541 63541580_63541707 63544364_63544549 63544624_63544761 63544788_63544935 63545035_63545036 63545061_63545062 63547758_63547828 63547884_63547967 63548716_63548756 63548794_63548973 63577621_63577828 63577858_63578085 63578112_63578151 63580028_63580468 63580494_63580538 63580559_63580927 63580940_63581465 63581671_63581775 63581970_63582173 63582277_63582453 63583133_63583210 63583305_63583374 63662830_63662929 63662954_63663325 63663353_63663466 63663491_63663582 63664811_63665769 63665910_63666030 63666198_63666284 63666332_63666547 63666679_63666780 63666835_63667083 63667133_63667270 63667366_63667480 63667558_63667747 63667822_63668143 63668329_63668440 63668593_63669114 63669285_63669390 63669522_63669611 63669665_63669913 63674238_63674441 63675481_63675876 63677743_63677799 63678185_63678201 63678253_63678314 63678339_63678370 63678447_63678509 63678535_63678567 63691640_63691693 63691735_63691739 63720767_63720807 63746912_63746987 63872586_63873186 63937196_63937303 63940404_63940455 63940498_63940503 63943431_63943499 63971956_63972016 63981047_63981092 63999389_63999405 63999463_63999500 63999538_63999539 63999569_63999570 63999614_63999651 63999676_63999713 64015450_64015509 64028106_64028523 64028593_64028924 64028984_64029142 64029187_64029284 64029316_64029333 64029479_64029556 64029637_64029798 64029943_64030032 64131070_64131310 64131330_64131718 64132032_64132230 64132384_64132588 64133875_64134587 64170942_64171152 64173199_64173902 64393057_64393756 64393784_64394147 64398167_64398172 64398203_64398268 64398295_64398336 64398393_64398397 64435932_64436010 64436082_64436089 64459669_64459707 64479654_64480171 64480633_64481000 64485404_64485462 64509646_64509700 64540246_64540300 64580215_64580269 64597526_64597558 64663170_64663303 64663321_64663438 64663522_64663639 64663719_64663876 64663934_64664007 64664313_64664422 64719544_64720095 64722457_64722734 64880687_64880761 64880775_64880959 64881061_64881164 64881275_64881367 64881479_64881622 64881687_64882154 64882200_64882208 64882286_64882410 64882485_64882592 64882745_64882836 64882971_64883143 64883308_64883652 64883775_64883947 64884019_64884169 64884247_64884530 64884900_64884988 64885355_64885503 64887273_64887367 64887640_64887847 64888096_64888513 64888935_64889133 64889637_64889683 64889687_64890063 64917948_64917982 64918242_64918502 64920296_64920571 64920593_64921433 64922050_64922327 64922862_64923229 64930281_64930283 64930308_64930309 64930413_64931001 64931488_64931526 64931671_64931810 64931927_64932381 64937889_64937987 64938018_64938040 64943469_64944262 64945622_64945885 64945886_64946182 64946430_64946439 64946470_64946473 64946538_64947147 65013929_65016394 65033190_65033713 65033735_65034024 65034070_65034535 65034548_65034628 65035214_65035298 65038750_65039058 65039079_65039400 65039787_65040952 65042750_65043148 65276124_65276697 65283967_65284461 65284489_65284626 65284655_65285530 65285816_65286362 65286434_65287119 65287167_65287384 65287393_65288021 65288036_65288076 65288087_65288258 65288537_65288939 65290520_65290608 65290719_65290830 65290938_65291042 65291198_65291869 65291899_65292123 65292744_65293146 65318011_65318071 65333245_65333312 65337342_65337532 65337543_65337683 65338399_65338757 65339133_65339873 65339901_65340084 65340091_65340179 65365417_65365721 65365775_65366176 65366191_65366312 65366340_65366586 65366613_65367545 65369586_65369753 65369764_65369962 65371120_65371290 65371316_65372544 65372700_65373257 65373341_65373569 65412122_65412188 65412232_65412233 65412251_65412252 65412390_65412443 65412479_65412485 65412642_65412869 65413353_65413389 65413466_65413637 65413893_65413897 65413925_65413947 65413975_65414019 65414294_65414302 65414378_65414384 65414448_65414457 65417009_65417171 65490022_65490070 65502342_65502452 65518525_65518746 65522461_65522779 65523424_65523956 65523989_65524045 65524104_65524620 65524652_65524654 65525142_65525266 65530193_65530278 65531013_65531183 65534329_65534466 65534477_65534685 65534832_65534844 65534875_65534918 65535311_65535392 65535491_65535532 65535535_65535927 65535938_65536102 65536175_65536315 65536384_65536482 65536740_65536806 65536901_65536904 65536938_65536940 65537067_65537068 65537288_65537290 65537512_65537960 65538038_65538088 65538127_65538155 65538187_65538416 65538454_65538737 65582053_65582113 65786006_65786203 65788372_65788672 65801110_65801117 65801144_65801219 65801339_65801411 65819401_65819661 65869588_65869669 65869706_65869707 65870008_65870100 65870548_65870771 65871002_65871063 65871372_65871375 65871501_65871610 65871710_65871857 65877625_65877936 65879572_65879674 65879716_65879719 65880164_65880173 65880202_65880368 65880802_65880889 65880916_65880917 65880959_65881394 65883292_65883565 65883659_65883731 65883864_65883967 65884086_65884659 65885155_65885242 65905645_65905898 65966150_65966172 65966264_65966287 65966312_65966363 65966405_65966406 65966447_65966449 65966578_65966583 65966733_65966804 65966831_65966859 65966912_65966917 66063179_66063614 66066136_66066873 66067148_66067510 66071598_66071662 66072146_66072374 66072439_66073096 66073923_66074054 66074571_66074639 66074779_66075105 66075256_66075361 66075491_66075596 66075747_66075823 66075918_66076158 66076168_66076351 66076483_66076699 66076856_66076963 66077139_66077227 66077310_66077353 66077484_66077538 66077542_66077799 66077873_66078001 66078100_66078228 66078305_66078641 66078696_66078785 66078876_66078988 66079046_66079204 66079301_66079698 66079771_66079877 66080372_66080465 66080693_66080875 66080910_66081267 66081278_66081412 66081594_66081793 66082032_66082101 66082258_66082736 66083024_66083072 66083084_66083310 66092621_66092710 66116727_66116794 66116808_66117314 66118009_66118527 66121324_66121442 66121466_66121559 66132695_66132762 66132776_66133282 66133975_66134493 66137295_66137413 66137437_66137530 66148648_66148715 66148729_66149236 66149931_66150449 66153248_66153366 66153390_66153483 66164636_66164703 66164717_66165224 66165916_66166433 66169234_66169352 66169376_66169469 66176359_66176724 66180229_66180281 66180816_66180849 66180943_66181074 66181157_66181185 66181295_66181388 66181446_66181521 66181611_66182276 66182302_66182305 66183847_66183915 66190227_66190269 66191003_66191181 66233201_66233372 66233830_66234090 66234305_66234421 66234571_66234670 66254230_66254284 66257012_66257139 66281812_66281841 66282242_66282249 66312857_66312911 66315639_66315768 66351057_66351221 66351224_66351360 66351462_66352623 66352757_66352828 66352964_66353173 66353227_66353451 66353856_66354206 66370464_66370817 66394098_66394176 66394329_66394335 66398333_66398404 66403984_66404068 66404147_66404223 66404236_66404362 66405184_66406426 66406469_66406892 66410329_66410557 66427874_66428060 66428090_66428198 66428300_66428354 66428445_66428947 66428952_66429200 66429359_66429417 66429459_66429507 66429630_66429759 66429786_66430162 66430217_66430421 66436481_66436935 66550871_66551116 66551336_66551430 66551802_66551954 66552420_66552487 66552815_66552920 66553264_66553551 66553622_66553729 66553810_66553950 66553978_66554095 66554315_66554547 66554640_66554756 66554828_66554964 66555042_66555270 66573589_66573631 66573672_66573673 66599334_66599762 66600102_66600226 66663959_66664026 66686891_66686924 66687320_66687333 66687979_66687980 66688308_66688309 66688646_66688653 66690847_66690848 66691174_66691176 66691298_66691863 66691928_66691929 66706334_66706337 66706523_66706573 66761715_66761776 66762022_66762181 66762191_66762507 66762578_66762679 66762742_66762847 66762872_66763065 66763477_66763547 66763592_66763673 66764630_66764763 66765788_66765959 66766352_66766608 66766802_66766946 66767099_66767256 66767312_66767401 66767454_66767718 66767731_66767912 66767994_66768071 66768192_66768500 66768538_66768579 66768759_66768980 66769042_66769147 66769148_66769213 66769253_66769714 66769774_66770059 66770065_66770112 66778348_66778443 66778729_66780632 66787831_66787991 66792750_66793130 66794126_66794467 66804935_66805492 66855190_66855491 66855561_66855834 66859545_66859851 66859988_66860069 66860206_66860304 66860652_66860752 66860842_66860921 66860964_66860966 66861311_66861374 66861396_66861399 66861472_66861567 66861641_66865614 66865649_66866159 66866180_66866272 66866733_66866951 66866982_66867040 66867111_66867294 66876340_66876376 66919903_66920048 66920448_66920851 66921790_66921841 66921953_66922062 66922117_66922214 66922394_66922628 66922750_66922940 66923090_66923166 66923262_66923265 66923361_66923455 66923670_66923793 66923993_66924084 66924244_66924346 66924435_66924538 66924674_66924780 66924854_66925027 66925156_66925237 66925247_66925733 66937807_66938397 66938426_66938518 67025166_67025386 67025449_67026075 67026216_67026330 67026456_67026540 67026697_67026978 67027006_67027074 67027184_67027296 67027444_67027821 67027963_67028547 67028638_67028704 67028846_67028847 67028953_67029255 67029355_67029454 67029563_67029698 67029944_67030226 67030266_67030626 67030643_67030759 67031246_67031290 67074262_67075018 67075159_67075288 67075414_67075511 67075668_67075865 67075975_67076087 67076235_67076584 67076726_67077339 67077430_67077511 67077620_67077622 67077728_67078114 67078214_67078321 67078430_67078541 67078787_67079926 67079937_67080055 67080208_67080768 67132505_67132679 67146824_67146826 67147428_67147434 67147853_67147860 67147909_67148020 67148403_67148415 67148453_67148468 67148722_67148758 67149313_67149314 67149637_67149639 67149768_67149771 67149856_67149860 67150112_67150116 67150156_67150157 67150304_67150309 67150417_67150420 67150567_67150604 67150842_67150843 67184646_67184929 67187703_67187704 67187733_67187810 67187839_67187874 67188249_67188395 67189214_67189403 67189493_67189881 67189908_67189950 67190377_67190478 67190499_67190671 67190805_67191094 67191158_67191246 67191320_67191441 67191568_67191725 67191810_67191903 67192667_67192942 67193324_67193699 67193795_67194008 67194157_67194339 67194409_67194510 67194522_67194649 67194677_67195099 67195111_67195126 67195167_67195264 67195340_67196268 67196280_67196351 67196363_67196619 67196794_67196885 67197029_67197647 67197688_67198444 67198504_67198676 67198782_67198882 67198968_67199516 67199530_67199711 67199717_67199933 67214052_67214122 67275653_67276170 67278222_67278322 67278328_67278423 67278451_67278611 67278709_67278867 67278924_67278963 67279006_67279133 67279218_67279556 67279604_67279720 67279834_67279939 67280071_67280254 67280339_67280424 67280504_67280657 67280877_67280978 67281238_67281305 67281389_67281498 67281673_67281949 67281973_67282026 67282069_67282408 67282431_67283030 67283245_67283608 67283724_67283890 67284821_67284902 67288969_67289328 67289365_67289455 67289480_67289729 67290087_67290313 67290394_67290604 67290605_67290798 67290801_67290911 67292282_67292462 67309695_67309748 67313020_67313049 67384673_67384750 67394796_67395450 67395825_67395957 67396068_67396285 67396376_67396578 67396647_67396927 67397005_67397187 67397280_67397454 67397505_67397652 67397889_67397986 67413207_67413266 67413390_67413558 67413616_67413664 67415158_67415203 67466361_67466624 67470103_67470415 67470511_67471099 67494024_67494033 67494165_67494208 67494233_67494240 67517375_67517381 67517416_67517499 67526885_67527141 67527151_67527254 67527396_67528002 67528192_67528311 67528401_67528543 67528606_67528718 67528853_67528978 67529048_67529136 67529161_67529238 67529293_67529601 67529616_67529773 67529901_67530009 67530129_67530317 67530404_67530663 67530768_67530903 67530993_67531074 67531223_67531428 67531493_67531609 67531721_67531805 67531889_67532342 67532423_67532528 67532753_67532978 67533032_67533208 67533334_67533393 67533447_67533513 67533630_67533868 67537848_67538356 67539826_67540035 67540076_67540631 67540642_67540762 67540793_67541060 67541073_67541144 67546356_67546662 67546848_67546939 67569621_67569624 67570440_67570441 67570643_67570650 67570766_67570789 67570815_67570829 67586946_67587173 67587495_67587589 67587810_67587906 67588019_67588443 67589038_67589287 67589470_67589610 67589775_67589916 67590174_67590645 67590657_67591708 67618503_67618549 67655755_67655996 67656050_67656145 67656231_67656665 67656762_67657494 67657592_67657958 67658136_67658232 67658526_67658692 67658719_67658919 67663487_67663581 67686703_67686743 67686842_67686897 67686962_67687107 67695481_67695485 67695522_67695548 67836006_67836378 67838647_67839052 67839053_67839677 67840210_67841634 67842216_67843466 67843635_67843649 67843678_67845186 67845362_67845570 67845990_67846185 67848159_67848223 67876439_67877019 67881423_67881434 67881465_67881571 67881574_67881636 67881678_67881960 67882762_67882870 67882891_67883044 67883062_67883131 67883144_67883502 67883532_67884233 67892205_67892390 67892532_67892691 67892732_67893104 67893112_67893256 67893292_67893845 67894002_67894090 67894314_67894691 67894742_67895253 67895916_67896041 67898617_67898763 67898785_67898866 67899875_67899978 67900022_67900126 67915834_67916040 67916080_67916187 67938754_67938759 67938794_67938807 67938843_67938868 67985756_67986070 67986112_67986214 67986281_67986417 67986521_67986752 67986811_67986896 67987029_67987111 67987183_67987377 67987428_67987710 67987730_67987731 67987843_67988125 67988153_67988154 67988191_67988205 67988490_67989201 67989644_67990488 67990511_67990586 68068766_68069128 68069249_68069380 68069486_68069487 68078122_68078164 68078203_68078366 68079863_68080025 68080038_68080387 68080455_68080556 68087463_68087598 68087683_68087829 68088191_68088692 68088753_68089554 68089761_68090293 68090322_68090568 68090593_68091895 68092262_68092750 68092778_68092888 68096711_68097283 68097297_68097405 68097515_68097516 68097730_68097802 68099919_68100304 68101042_68101151 68101237_68101524 68101627_68101763 68101845_68101984 68102079_68102203 68102292_68102406 68102487_68102913 68103028_68103155 68103257_68103519 68105214_68105306 68105853_68105907 68106048_68106587 68107720_68108796 68108830_68109158 68109173_68109174 68109199_68109327 68109546_68110478 68110506_68112409 68151474_68151904 68151986_68152123 68152230_68152533 68152717_68153143 68153376_68153647 68153674_68155100 68155110_68155333 68155368_68155558 68155612_68156066 68156148_68156261 68156263_68158165 68179007_68179096 68179251_68179258 68179297_68179298 68308432_68308655 68308671_68309733 68309780_68310299 68315792_68315860 68315872_68316473 68316605_68316794 68316860_68317124 68318910_68319093 68319261_68319404 68319426_68319911 68320106_68320500 68321264_68321410 68321468_68321780 68321788_68321866 68434855_68434905 68439138_68439444 68439882_68440446 68440683_68440962 68441196_68441472 68441524_68441816 68442055_68442212 68442236_68442363 68442630_68442675 68442730_68442824 68442858_68442942 68443213_68443559 68443598_68443731 68443997_68444038 68444148_68444234 68444342_68444433 68444573_68444882 68444972_68445078 68445287_68445527 68445697_68445707 68445995_68446012 68446079_68446276 68446386_68446474 68446854_68446945 68446982_68447101 68447353_68447520 68447766_68447866 68447912_68448568 68448864_68448934 68449310_68449392 68449517_68449643 68449779_68449907 68450138_68450307 68450997_68451130 68460044_68460261 68464960_68465059 68472459_68472732 68473565_68473566 68473606_68473715 68474470_68474600 68474703_68475308 68475311_68475370 68476129_68476424 68477099_68477126 68477338_68477472 68477605_68477912 68477932_68479420 68497575_68497646 68498027_68498315 68498410_68498596 68498708_68498794 68498930_68499035 68499313_68499410 68499586_68499602 68499620_68499719 68499878_68500000 68500039_68500178 68500210_68501256 68501299_68501787 68501959_68502032 68502043_68502296 68502308_68502448 68502541_68503049 68505357_68505449 68505584_68505633 68505800_68505948 68506202_68506253 68506302_68506350 68506422_68507063 68529755_68529819 68596212_68596224 68596851_68596855 68596975_68596982 68597011_68597025 68636914_68636982 68637008_68637045 68637108_68637115 68712774_68712778 68712807_68712934 68735158_68735756 68735795_68736236 68736269_68736337 68736501_68736567 68739237_68739446 68739515_68739637 68739715_68739955 68740001_68740132 68741041_68742895 68887467_68887524 68976916_68978229 68978349_68978478 68978492_68978689 68979667_68979771 68979910_68980120 68980311_68980568 68980692_68980917 68981000_68981163 68981395_68981475 68981625_68981746 68981903_68982162 68982290_68982391 68982714_68982805 68983000_68983276 68983510_68984347 68985263_68985502 68985510_68985624 68985640_68985960 68986001_68987193 69008308_69008414 69008531_69008533 69008589_69008676 69008739_69008854 69013746_69013963 69015013_69015255 69015422_69015642 69015654_69015730 69015967_69016171 69016196_69016642 69016744_69017053 69041885_69041886 69042139_69042215 69042603_69042610 69042999_69043000 69043190_69043192 69043386_69043394 69043484_69043489 69044306_69044309 69044344_69044345 69044465_69044468 69044503_69044506 69044796_69044801 69044907_69044909 69045565_69045566 69045698_69045702 69045825_69045832 69045950_69045951 69055799_69055859 69055884_69055885 69055956_69055957 69056006_69056045 69056106_69056109 69056175_69056176 69056216_69056267 69056332_69056351 69060390_69060503 69060593_69061571 69061622_69062145 69062154_69067196 69067752_69067979 69068003_69068132 69068233_69068389 69070477_69070523 69070630_69071024 69071065_69071155 69071294_69071384 69071421_69071871 69071875_69072173 69072195_69072330 69073076_69073167 69073298_69073362 69073516_69074184 69074200_69074852 69074899_69075167 69075273_69075369 69086254_69086495 69087654_69088366 69088679_69089141 69089363_69090081 69090788_69090928 69091570_69091835 69091871_69091973 69092406_69093304 69093327_69093415 69109226_69109584 69117354_69117357 69117409_69117415 69117448_69117585 69117624_69117631 69117667_69117671 69117707_69117711 69135765_69135934 69146083_69146149 69146448_69146492 69177843_69177853 69178035_69178037 69178130_69178134 69178163_69178238 69178291_69178310 69178383_69178415 69184938_69184985 69434519_69434619 69434838_69434898 69475065_69475112 69477893_69478209 69486135_69486190 69550348_69550392 69552111_69552327 69552397_69552493 69552880_69553093 69643259_69643310 69720664_69720883 69729412_69729490 69788479_69788520 69819376_69819380 69819745_69819748 69819952_69819990 69837280_69837350 69837635_69837734 69837815_69838700 69838707_69838794 69838873_69838939 69839034_69839717 69839943_69840172 69840216_69840305 69840375_69840431 69840495_69840883 69841035_69841115 69841210_69841317 69841756_69842226 69848008_69848125 69848615_69848959 69848991_69848992 69849085_69849098 69857857_69857909 69924095_69924284 70054420_70054442 70054469_70055295 70056121_70056254 70056283_70056284 70056576_70056580 70056951_70057189 70057200_70057582 70065513_70065668 70065685_70066180 70066309_70066817 70066886_70067093 70067204_70067575 70067738_70068064 70068313_70068694 70068791_70068874 70069072_70069160 70069319_70069397 70069589_70069636 70069662_70070554 70070598_70070683 70070706_70070898 70071774_70072121 70072333_70072453 70072593_70072670 70072828_70072973 70073197_70073678 70073786_70073874 70073886_70074359 70076669_70076846 70093027_70093086 70093122_70093269 70093407_70094331 70094520_70094631 70094764_70095583 70095714_70096264 70096680_70096904 70096929_70096965 70097001_70097080 70097116_70097136 70097177_70097195 70097261_70097341 70097633_70097638 70097692_70097696 70097726_70097728 70097797_70097845 70097849_70098003 70098028_70098097 70098134_70098151 70098176_70098251 70098277_70098585 70098621_70098622 70098669_70098697 70098738_70098825 70098850_70098913 70098949_70099035 70099078_70099131 70099224_70099438 70099472_70099539 70099604_70099698 70099727_70099769 70099857_70099928 70099957_70099999 70100029_70100144 70100212_70100213 70100254_70100344 70135786_70135810 70135851_70135898 70136596_70136620 70136653_70136718 70136799_70136843 70136860_70136869 70136900_70136907 70136943_70136967 70137056_70137091 70137188_70137190 70137240_70137241 70137297_70137395 70137437_70137481 70137837_70137890 70137918_70137953 70138002_70138266 70138310_70138449 70138474_70138484 70138509_70138555 70138625_70138686 70138749_70138757 70138797_70138930 70138963_70138995 70139033_70139064 70139448_70139449 70139474_70139512 70139578_70139678 70139708_70139714 70139740_70139801 70139826_70139858 70139898_70139953 70139978_70140080 70140149_70140314 70140365_70140369 70140439_70140500 70140851_70140866 70140931_70140976 70141019_70141024 70141049_70141712 70143127_70143522 70143539_70144349 70144405_70144408 70149055_70149588 70149707_70149834 70150002_70150041 70150086_70150144 70150229_70150329 70150371_70150406 70150421_70150759 70150819_70151099 70151216_70151244 70151430_70151488 70151665_70151863 70152254_70152277 70152502_70152582 70152684_70152852 70152993_70153080 70153206_70153215 70153283_70153364 70153445_70154313 70184047_70184113 70184147_70184149 70186828_70186878 70193895_70194201 70198971_70199096 70199111_70199578 70200895_70202043 70202159_70202173 70202208_70202219 70202250_70202364 70206308_70206313 70206441_70206555 70207098_70207126 70207167_70207235 70209346_70209400 70209685_70209727 70232010_70232055 70233418_70233424 70233450_70233611 70233802_70233952 70234072_70234187 70236010_70236238 70237592_70237708 70238433_70238580 70238780_70238937 70238945_70239180 70239412_70239460 70239515_70239545 70239564_70239786 70239828_70239930 70239933_70240410 70240429_70240470 70240585_70240688 70240778_70240902 70241001_70241093 70241198_70241647 70242988_70243310 70244212_70244699 70245070_70245121 70245146_70245243 70245276_70245454 70245491_70245743 70246268_70246320 70246340_70246432 70246595_70246899 70246951_70247371 70247661_70247790 70249137_70249277 70249360_70249565 70256382_70256383 70256414_70256510 70257281_70257624 70265469_70265613 70265643_70267355 70267358_70267477 70267495_70267614 70267619_70268140 70268153_70268218 70268495_70268756 70268928_70269009 70269075_70270048 70270110_70270244 70270260_70270598 70270619_70270789 70270851_70270972 70271065_70271170 70271255_70271402 70271414_70271481 70271580_70271996 70272227_70272296 70272531_70273037 70273046_70273496 70273516_70274532 70274537_70274966 70275030_70275245 70275311_70275775 70287486_70287521 70291983_70292073 70298500_70298577 70298681_70298918 70298935_70298989 70299025_70299158 70299298_70299303 70299397_70300236 70354478_70354917 70367641_70367749 70367783_70367787 70369669_70369810 70633903_70633904 70634037_70634094 70726694_70727014 71325519_71325666 71326177_71326466 71326635_71327125 71341347_71341631 71353724_71353919 71354411_71354473 71377351_71377424 71386196_71386253 71386367_71386463 71386605_71386719 72318319_72318675 72318676_72318765 72318767_72319590 72342570_72342721 72342889_72343051 72343212_72343251 72343368_72343370 72343588_72343611 72343688_72343839 72345029_72345067 72345132_72345235 72345307_72345883 72345960_72346805 72346891_72347100 72347149_72347272 72414209_72414228 72414256_72414504 72427489_72427652 72427908_72427983 72439280_72439511 72439548_72439562 72697984_72698044 72766668_72766851 72766906_72766973 72767785_72768111 72768210_72768354 72768461_72768625 72769781_72769869 72769962_72770198 72770210_72770386 72770536_72770928 72770986_72771406 72771866_72772383 72772637_72773053 72799623_72799994 72800029_72800052 72800086_72800357 72810889_72811320 72811544_72812093 72813254_72814804 72814821_72814957 72814998_72815754 72815916_72816139 72816172_72816249 72975750_72975898 72980427_72980872 72980888_72980960 72981011_72981222 72983108_72983201 72983509_72983674 72986931_72987315 73047248_73047567 73060049_73060089 73060284_73060332 73060346_73060435 73060458_73060546 73060551_73060667 73061004_73061166 73061512_73062129 73062212_73062599 73062624_73062668 73062770_73062842 73062880_73062937 73062962_73063291 73131463_73131517 73132285_73132326 73133353_73133426 73133439_73133490 73133898_73133900 73134221_73134274 73134391_73134394 73134405_73134492 73135595_73135751 73138488_73138607 73144394_73144752 73144895_73145343 73145409_73145515 73145619_73146033 73146111_73146429 73146836_73147000 73159453_73159755 73179156_73179475 73348700_73348746 73356415_73356532 73380094_73380275 73380320_73380488 73380620_73380622 73380664_73380722 73380763_73380770 73390749_73391151 73391891_73391892 73391976_73392183 73392294_73392377 73392663_73392889 73392972_73393051 73393205_73393353 73393373_73393413 73393437_73393648 73393723_73393727 73394268_73394350 73394811_73394842 73394969_73395058 73395162_73395305 73819532_73819595 73823248_73823328 73836703_73836750 73836790_73836794 73836869_73836870 73836937_73836950 73858771_73858773 73858847_73858848 73858989_73859038 73859066_73859197 73859346_73859351 73877764_73877883 73878030_73878217 73878343_73878744 73878851_73878881 73879015_73879146 73879180_73879334 73879349_73879451 73880506_73880912 73880966_73881211 73881246_73881460 73881510_73881521 73881526_73881586 73881591_73881654 73881774_73882052 73882201_73882261 73882554_73883255 73883352_73883441 73883501_73883589 73883672_73884701 73898094_73898096 73898213_73898227 73898369_73898375 73898475_73898476 73898591_73898593 73898833_73898836 73898991_73898996 73899028_73899032 73899241_73899246 73926834_73926925 73960527_73960629 74120596_74120885 74124040_74124052 74124077_74124079 74124138_74124139 74124168_74124636 74144358_74144400 74144431_74144472 74144568_74144590 74144616_74144634 74144664_74144717 74144742_74144758 74144799_74144835 74144991_74145020 74145045_74145080 74145109_74145181 74145494_74145504 74145550_74145629 74145705_74146090 74146129_74146162 74420659_74420733 74451391_74451647 74472408_74472623 74472717_74472732 74472767_74472768 74472812_74472921 74481640_74481652 74481743_74481752 74481777_74481780 74481880_74482094 74482104_74482493 74485282_74485286 74485805_74485825 74486112_74486127 74486154_74486156 74486195_74486196 74486580_74486589 74486645_74486658 74486689_74486692 74499593_74499643 74511452_74511571 74511573_74511875 74511901_74512126 74512366_74512652 74512963_74513452 74513485_74513806 74514016_74514779 74515034_74515285 74515572_74515652 74515982_74516109 74516502_74516619 74516653_74516735 74517191_74518049 74518052_74518294 74518324_74518490 74518505_74518690 74518882_74518890 74519035_74519036 74519155_74519159 74520051_74520247 74520302_74520311 74542069_74542081 74542115_74542190 74542477_74542553 74542623_74542624 74542696_74542765 74547066_74547149 74552172_74552342 74579570_74579620 74579688_74579780 74579783_74579914 74584017_74584067 74586027_74586094 74586128_74586130 74591285_74591763 74591803_74591850 74591951_74592020 74592065_74592070 74592181_74592244 74593195_74593209 74593234_74593236 74593266_74593432 74593464_74593472 74593499_74593633 74593665_74593689 74593737_74593798 74593836_74593896 74593972_74594003 74594030_74594057 74594082_74594155 74597951_74598078 74598117_74598118 74598851_74598861 74598886_74598924 74598962_74599043 74599073_74599215 74599240_74599257 74599291_74599479 74599512_74599535 74599716_74599789 74599888_74599955 74599984_74600006 74600031_74600044 74600099_74600171 74600401_74600546 74850407_74850635 74850670_74850842 74850903_74851533 74851681_74851942 74852013_74852169 74854107_74854408 74854556_74854696 74855430_74855792 75321774_75323386 75323409_75323654 75353951_75354006 75354068_75354612 75354666_75355375 75356069_75356192 75356708_75356710 75356786_75356925 75357007_75357069 75357913_75358175 75358218_75358389 75358500_75358604 75360656_75360786 75360942_75361385 75361469_75361822 75361857_75362004 75362030_75362162 75362198_75362417 75591154_75591234 75593497_75593858 75615189_75615229 75615272_75615290 75615443_75615489 75617292_75617326 75617362_75617373 75617479_75617483 75678902_75678985 75679752_75679757 75679795_75679851 75680824_75680866 75684777_75684854 75686555_75686703 75701337_75701510 75706152_75706232 75706423_75706937 75781162_75781406 75790645_75790764 75796598_75796668 75796798_75796937 75796995_75797394 75797709_75797835 75797933_75798014 75798082_75798180 75798288_75798376 75798454_75798534 75798577_75798579 75798679_75798771 75798868_75799081 75799205_75799320 75799429_75799547 75799652_75799773 75799912_75800036 75800067_75800424 75892615_75892711 76042441_76042929 76043082_76043384 76043416_76043714 76043836_76043924 76043986_76044177 76044282_76045343 76052458_76052466 76052626_76052700 76082692_76082750 76082776_76082793 76088117_76088277 76088294_76088851 76088898_76088960 76089064_76089066 76089627_76090399 76471262_76471313 76519545_76519609 76541695_76541906 76549133_76549285 76552163_76553909 76553920_76554045 76554124_76554237 76554243_76554244 76554333_76554501 76554668_76554773 76554818_76554902 76555067_76555500 76555526_76555729 76555748_76555896 76555897_76556081 76578163_76578192 76578217_76578218 76578278_76578282 76578310_76578362 76596787_76597025 76597784_76597916 76598066_76598117 76599044_76599046 76599116_76599117 76599303_76599330 76599355_76599392 76599435_76599444 76599469_76599626 76599657_76599663 76599698_76599711 76600242_76600248 76600273_76600325 76600362_76600463 76600773_76600822 76602779_76602829 76604798_76604867 76604893_76604894 76626615_76626619 76626649_76626722 76632054_76632133 76633362_76633440 76633501_76634716 76643452_76643514 76646878_76646951 76647035_76647082 76652135_76652139 76652210_76652297 76652340_76652341 76654557_76654637 76656996_76657202 76657342_76657466 76657604_76657645 76657889_76658016 76658132_76658230 76658287_76658382 76658547_76658718 76658778_76658834 76658859_76658909 76659050_76659375 76659539_76659716 76659752_76659852 76660083_76660120 76660150_76660223 76660296_76660391 76660688_76660779 76660819_76660866 76660920_76661178 76661206_76661239 76662033_76662175 76687319_76687554 76687745_76688311 76688365_76688939 76688994_76689122 76689489_76689567 76689609_76689673 76689908_76689986 76690288_76690841 76692445_76692716 76692749_76693436 76693438_76694806 76696310_76696315 76696456_76696634 76709591_76709616 76709652_76709698 76709769_76709936 76710160_76710226 76718255_76718258 76718283_76718355 76718691_76718703 76718729_76718831 76724147_76724207 76724274_76724279 76768368_76768424 76787976_76788025 76890764_76890874 76890887_76890909 76891122_76891222 76891423_76891674 76892151_76892295 76892436_76892559 76892697_76892777 76893029_76893253 76893574_76893657 76898719_76898830 76899561_76899773 76903166_76903253 76944090_76944091 76944327_76944328 76944497_76944520 76944545_76944557 77195217_77195219 77196022_77196058 77198347_77198353 77198410_77198456 77198664_77198665 77200845_77200846 77201006_77201011 77201068_77201077 77201136_77201137 77201343_77201344 77201377_77201378 77202374_77202434 77203258_77203264 77204772_77204799 77205342_77205343 77224193_77224235 77224540_77224652 77224746_77224928 77224980_77225429 77225614_77225870 77225913_77226121 77226152_77226461 77226568_77227982 77228048_77228179 77228221_77228300 77228321_77228448 77229947_77230824 77633271_77633327 77633345_77633402 77633446_77633653 77633805_77634109 77963376_77963810 77986009_77986123 77986165_77986214 77986293_77986459 77986487_77986535 77986579_77986660 77986699_77986908 77986927_77987439 77987447_77987979 77987982_77988621 77989132_77989261 77990197_77990209 77990275_77990476 77990581_77991229 77991235_77991458 77991782_77991842 77991863_77991998 77992054_77992145 77992202_77992308 77992407_77992800 77993232_77993487 78338621_78338623 78338658_78338733 78338770_78338906 78338933_78339038 78339202_78339285 78339294_78339370 78339425_78339443 78339469_78339616 78339636_78339692 78340613_78340620 78340646_78340676 78340711_78340829 78340858_78340912 78341424_78341614 78342080_78342206 78342273_78342390 78342415_78342416 78342614_78342686 78342711_78342922 78342949_78343034 78343119_78343190 78343316_78343383 78343451_78343466 78343521_78343569 78344322_78344388 78344588_78344589 78344638_78344680 78344982_78344991 78345039_78345075 78345126_78345127 78345250_78345252 78345308_78345340 78345546_78345574 78345694_78345715 78345804_78345866 78345950_78345965 78346014_78346061 78346747_78346815 78346895_78346898 78347036_78347039 78347064_78347124 78347233_78347251 78347277_78347285 78347312_78347324 78347349_78347350 78347434_78347487 78381662_78381719 78381832_78381846 78381873_78381925 78382034_78382090 78382126_78382127 78382343_78382399 78383104_78383149 78383203_78383211 78383300_78383310 78383361_78383401 78383605_78383616 78383826_78383839 78383895_78383916 78384001_78384002 78384038_78384043 78384088_78384126 78384495_78384502 78384530_78384533 78384786_78384820 78385602_78385699 78385705_78385723 78385786_78385855 78385981_78386070 78386137_78386225 78386254_78386457 78386484_78386511 78386602_78386757 78386784_78386785 78386787_78386891 78387014_78387100 78387635_78387730 78394322_78394473 78394490_78394532 78394534_78394644 78394653_78394736 78394846_78395008 78395034_78395172 78395207_78395278 78428845_78428846 78428888_78428938 78475168_78475324 78503316_78503446 78503547_78503640 78697687_78697787 78698067_78698127 78698147_78698223 78698404_78698522 78767152_78767416 78767495_78768059 78777461_78777896 78777985_78778440 79085432_79085496 79085599_79085676 79089205_79089276 79089807_79090222 79090749_79091061 79091074_79091516 79091564_79091651 79091759_79091820 79091846_79092244 79092313_79092462 79092561_79092654 79092684_79092686 79092712_79092835 79092901_79093844 79093865_79093913 79093978_79094193 79094347_79094409 79094544_79094647 79094994_79095107 79095143_79095230 79095506_79095645 79095652_79095926 79097290_79097345 79097366_79097550 79098625_79098697 79113465_79113581 79113791_79113855 79113951_79114116 79114216_79114259 79114362_79114410 79114695_79114990 79115440_79115924 79117625_79117628 79551379_79551410 79648866_79648978 79648987_79649082 79649169_79649265 79649402_79650364 79650411_79650501 79650827_79651395 79651478_79651577 79651653_79651883 79651893_79651904 79652041_79652137 79656740_79656785 79691931_79692034 79692036_79692142 79711848_79711933 79740398_79740470 79740611_79740619 79740656_79740717 79740971_79741001 79741182_79741329 79745636_79745879 79745938_79746013 79746038_79746041 79746067_79746089 79746575_79746656 79762056_79762180 79779633_79779662 79779762_79779771 79779831_79779841 79779919_79779936 79779991_79780007 79780058_79780064 79780427_79780429 80145018_80145068 80145148_80145149 80157934_80157936 80157982_80158059 80158147_80158149 80172115_80172276 80172664_80173031 80214791_80215108 80215163_80215166 80215212_80215299 80215332_80215363 80221173_80221238 80231508_80231513 80231539_80231632 80231661_80231708 80231738_80231878 80231941_80231946 80232019_80232022 80232087_80232091 80232121_80232124 80232149_80232156 80232237_80232240 80232326_80232331 80232429_80232438 80232463_80232470 80232512_80232520 80237379_80239379 80239580_80239609 80239877_80239886 80240347_80240507 80240533_80240582 80240609_80240800 80240904_80240950 80241115_80241337 80241354_80241399 80241534_80241723 80241841_80242010 80242040_80242208 80242451_80242686 80243108_80243244 80243292_80243326 80243446_80243511 80244018_80244725 80244753_80244896 80244929_80245011 80245074_80245139 80246244_80246278 80246700_80247885 80248148_80248355 80249355_80249405 80249520_80249569 80249971_80249973 80250287_80250626 80250826_80250864 80252079_80252135 80253204_80253386 80253459_80253465 80253505_80253568 80257178_80257231 80259727_80259759 80259791_80259825 80259907_80259908 80259935_80259940 80259983_80260004 80260055_80260057 80260089_80260133 80260161_80260234 80260281_80260282 80260382_80260384 80260760_80260817 80260846_80260926 80261099_80261138 80261164_80261165 80261276_80261349 80261380_80261418 80261457_80261667 80261734_80261886 80261919_80262099 80262132_80262306 80262371_80262432 80262468_80262503 80262609_80262634 80262797_80262800 80262876_80262878 80262912_80262913 80263005_80263007 80263123_80263126 80263217_80263249 80263295_80263296 80263382_80263390 80263468_80263478 80263688_80263690 80263728_80263774 80263909_80263951 80264000_80264001 80264068_80264105 80264945_80264981 80265083_80265170 80265195_80265240 80266230_80266231 80266256_80266303 80266414_80266417 80266445_80266446 80266496_80266498 80266557_80266558 80266598_80266600 80266658_80266673 80267023_80267027 80267070_80267103 80267474_80267516 80267848_80267896 80268525_80268528 80268570_80268604 80268637_80268757 80268790_80268822 80268847_80268850 80268875_80268883 80269790_80269825 80269885_80269886 80270026_80270072 80270305_80270309 80270344_80270448 80270656_80270774 80271202_80271275 80271302_80271412 80271438_80271483 80271520_80271637 80271704_80271708 80271742_80271790 80271835_80271842 80271983_80272201 80272431_80272465 80272495_80272574 80272644_80272721 80272768_80272770 80272812_80272839 80272868_80272928 80272991_80272999 80273000_80273002 80273027_80273103 80273303_80273312 80273360_80273394 80273520_80273585 80273615_80273621 80274475_80274544 80274590_80274594 80274693_80274730 80274763_80274767 80274801_80275069 80275106_80275107 80275108_80275197 80275223_80275272 80275500_80275546 80275584_80275637 80275778_80275877 80276339_80276459 80276485_80276495 80276545_80276716 80276741_80276774 80276849_80276850 80276891_80277088 80277116_80277206 80277310_80277338 80277540_80277570 80277610_80277642 80277673_80277839 80277872_80278042 80278072_80278155 80278183_80278227 80278276_80278340 80278465_80278473 80278580_80278626 80279133_80279171 80282319_80283808 80283833_80284193 80284218_80284337 80284380_80284887 80285561_80285572 80285610_80285616 80285650_80285698 80285743_80285744 80285876_80286044 80286093_80286094 80286270_80286336 80286439_80286443 80286553_80286557 80287346_80287419 80287562_80287564 80287617_80287619 80287699_80287804 80287881_80287920 80287955_80287956 80290325_80290374 80290741_80290792 80290954_80290958 80291011_80291015 80291137_80291186 80291302_80291306 80291341_80291355 80291465_80291492 80291684_80291685 80291710_80291748 80291880_80291881 80291930_80291991 80292105_80292106 80292131_80292134 80292303_80292306 80292331_80292373 80292486_80292518 80292753_80292791 80293096_80293174 80293213_80293215 80293415_80293417 80293510_80293511 80293666_80293698 80294255_80294288 80294392_80294393 80294458_80294557 80294590_80294727 80294752_80294865 80294891_80295223 80295255_80295620 80295712_80295713 80295738_80295844 80295870_80295969 80295995_80296003 80296049_80296439 80296481_80296742 80296769_80297197 80297230_80297337 80297362_80297471 80297509_80297600 80298500_80298604 80299118_80299187 80299222_80299223 80299265_80299294 80299319_80299346 80299373_80299382 80299395_80299396 80299423_80299468 80299494_80299574 80299651_80299672 80299795_80299823 80300302_80300367 80300627_80300678 80300704_80300725 80300751_80300753 80300805_80300836 80300866_80300972 80301032_80301068 80301418_80301424 80301568_80301569 80301732_80301760 80301801_80301802 80301851_80301885 80301964_80301965 80301991_80302037 80302084_80302124 80302202_80302207 80303395_80303439 80303608_80303651 80304388_80304528 80304582_80304591 80304617_80304629 80306640_80306641 80306737_80306809 80306938_80306972 80307105_80307160 80308158_80308190 80308294_80308328 80308415_80308417 80309365_80309396 80317903_80317968 80318052_80318053 80318236_80318239 80318440_80318441 80338023_80338156 80347619_80347756 80349840_80349883 80351225_80351279 80353668_80353701 80353759_80353765 80353799_80353947 80354071_80354218 80354252_80354255 80360138_80360274 80360708_80360714 80360743_80361048 80361073_80361085 80361259_80361337 80361420_80361421 80361446_80361508 80361593_80361604 80361911_80362555 80370091_80370095 80370132_80370134 80370162_80370165 80370208_80370211 80370364_80370365 80370662_80370667 80371102_80371106 80371245_80371257 80371338_80371343 80371583_80371595 80371659_80371662 80371921_80371933 80372014_80372019 80372160_80372165 80372234_80372236 80372420_80372421 80372540_80372541 80372566_80372573 80372717_80372723 80372755_80372779 80372857_80372859 80378611_80378613 80378765_80378770 80379017_80379022 80379215_80379226 80379321_80379328 80379355_80379363 80379423_80379431 80379716_80379721 80379880_80379882 80380092_80380093 80380118_80380120 80380168_80380169 80380452_80380456 80766511_80766512 80766555_80766556 80766750_80766805 80766834_80766835 80770840_80770904 80774227_80774244 80774282_80774283 80774335_80774341 80774367_80774453 80774775_80774779 80774843_80774918 80780629_80780832 80780861_80780872 80780943_80781284 80781310_80781396 80785449_80785523 80785724_80786183 80786243_80787309 80787336_80787743 80787829_80787835 80787868_80787926 80788776_80788820 80789047_80789156 80789207_80789208 80794771_80794845 80794995_80795040 80796929_80797104 80797129_80801480 80801560_80801738 80801763_80804038 80804051_80804052 80804089_80804145 80804197_80804208 80804327_80804374 80804450_80804489 80804521_80804533 80804558_80804600 80804638_80804791 80804839_80804845 80804870_80804871 80804912_80805066 80805104_80805135 80805337_80805367 80805414_80805427 80805483_80805518 80805543_80805661 80805717_80805772 80805824_80805833 80805914_80805917 80805942_80806014 80806066_80806099 80806195_80806304 80806336_80806337 80806921_80806981 80806982_80806983 80807008_80807034 80807117_80807121 80807164_80807214 80807258_80807336 80807373_80807375 80807393_80807394 80807435_80807479 80807517_80808092 80808117_80808239 80808277_80808428 80808453_80808552 80808603_80808632 80808980_80809083 80809149_80809154 80809281_80809340 80809365_80809370 80809397_80809398 80809429_80809433 80809502_80809503 80809599_80809622 80809836_80809837 80809917_80809953 80810028_80810031 80810104_80810105 80810174_80810218 80810522_80810524 80810560_80810639 80810885_80810919 80811030_80811055 80811101_80811137 80812293_80812328 80812571_80812602 80812846_80812910 80812951_80812986 80813043_80813092 80813129_80813131 80813156_80813157 80813256_80813258 80813303_80813397 80814068_80814070 80814134_80814171 80814605_80814606 80814638_80814689 80814761_80814762 80814855_80814896 80815208_80815239 80815484_80815519 80815588_80815589 80815907_80815945 80816132_80816165 80816215_80816217 80816602_80816605 80816685_80816687 80816837_80816839 80816976_80816977 80817018_80817080 80817107_80817276 80817316_80817348 80817379_80817470 80817503_80817545 80817589_80817748 80817784_80817863 80817889_80817904 80817930_80817931 80818172_80818179 80818286_80818290 80818356_80818400 80818448_80818522 80818920_80818975 80819461_80819518 80819553_80819560 80819594_80819598 80819764_80819820 80819871_80819941 80821402_80821407 80821604_80821666 80821983_80821984 80822018_80822067 80822093_80822228 80822254_80822309 80822493_80822847 80823785_80823845 80824187_80824190 80824720_80824736 80824768_80825048 80825074_80825094 80825675_80826448 80826971_80826996 80828077_80828281 80828310_80829070 80829510_80829592 80829986_80830037 80830135_80830579 80830580_80830797 80830960_80831073 80831495_80831756 80832009_80832165 80832481_80832578 80833263_80833680 80834568_80834804 80835078_80835138 80835548_80836507 80836767_80842030 80842056_80845308 80845506_80848798 80848826_80848936 80848973_80849065 80849196_80849200 80849261_80849377 80849819_80849853 80849980_80850069 80850397_80850489 80850618_80850649 80850729_80850820 80850902_80850959 80851014_80851047 80851073_80851082 80851188_80851218 80851601_80851632 80851724_80851769 80851970_80852079 80852108_80852113 80852174_80852177 80852206_80852209 80852380_80852416 80852507_80852538 80852580_80852645 80852646_80852925 80852955_80852957 80853197_80853232 80853261_80853264 80853289_80853340 80853381_80853382 80853410_80853500 80853533_80853603 80853632_80853692 80853726_80853862 80853952_80853956 80854184_80854235 80855327_80855363 80855468_80855477 80855562_80855563 80855588_80855683 80855724_80855831 80855868_80855869 80856767_80856954 80857075_80857115 80857655_80857849 80858431_80859389 80859566_80861898 80861899_80863044 80863045_80865498 80865524_80865880 80865911_80865968 80865998_80866872 80867283_80867334 80867456_80867821 80867962_80867994 80868207_80868428 80868916_80868979 80869345_80869508 80869556_80869639 80869790_80872586 80872614_80873678 80873726_80873727 80873881_80874025 80874674_80879020 80879077_80881219 80881249_80883910 80883935_80884297 80884322_80884441 80884470_80884990 80885608_80885733 80885755_80886012 80886050_80886054 80886094_80886169 80886201_80886213 80886238_80886276 80886315_80886402 80887098_80887297 80887387_80887400 80887511_80887628 80887641_80887643 80888053_80889010 80889176_80891904 80891919_80894562 80894635_80894925 80895163_80895220 80895306_80896809 80897854_80897895 80897958_80897963 80898528_80898592 80898802_80898868 80899229_80899236 80899273_80899277 80899316_80899363 80899463_80899466 80899538_80899545 80899549_80899554 80899609_80899610 80899649_80899651 80899684_80899688 80899713_80899751 80899835_80899838 80900244_80900280 80900346_80900361 80900475_80900547 80900817_80900848 80900916_80900969 80901040_80901083 80901426_80901440 80901546_80901547 80901613_80901645 80901899_80901988 80902043_80902073 80905251_80905278 80905323_80905324 80905376_80905377 80905413_80905446 80905768_80905819 80906075_80906076 80907460_80907533 80907559_80907560 80907747_80907845 80907877_80907913 80908038_80908080 80908105_80908113 80908361_80908427 80908473_80908523 80908642_80908644 80908720_80908757 80909363_80909404 80909442_80909514 80909545_80909549 80909598_80909633 80909663_80909692 80909763_80909806 80909832_80909836 80909928_80910022 80910351_80910480 80910542_80910601 80911023_80911061 80911090_80911144 80911181_80911220 80911262_80911353 80911394_80911623 80911660_80912855 80912881_80912988 80913020_80913165 80913259_80913611 80913646_80913980 80914022_80914116 80914144_80914277 80914312_80914408 80914511_80914552 80914583_80914625 80915180_80915213 80915734_80915741 80915780_80915987 80916067_80916245 80916270_80918545 80918651_80918652 80918704_80918732 80918762_80918771 80918846_80918847 80918872_80918881 80918957_80918994 80918995_80918996 80919028_80919040 80919065_80919103 80919142_80919305 80919334_80919381 80919411_80919502 80919531_80919571 80919611_80919642 80919844_80919874 80919906_80919942 80919990_80920165 80920250_80920281 80920399_80920540 80920592_80920641 80920715_80920841 80921138_80921192 80921351_80921391 80921430_80921509 80921534_80921583 80921620_80921621 80921694_80921724 80921824_80921857 80921951_80922000 80922038_80922110 80922112_80922152 80922189_80922211 80922280_80922348 80922398_80922399 80922446_80922480 80922536_80922538 80922581_80922595 80922664_80922665 80922735_80922768 80923581_80923583 80923665_80923726 80923793_80923795 80924054_80924139 80924215_80924511 80924581_80924610 80924637_80924725 80925015_80925172 80925315_80925319 80925369_80925414 80925522_80925617 80925686_80925700 80925732_80925819 80925844_80925943 80925984_80926041 80926317_80926320 80926374_80926531 80926556_80926600 80926668_80926675 80926982_80927027 80927062_80927063 80927170_80927171 80927239_80927273 80927318_80927359 80927401_80927437 80927497_80927498 80927506_80927511 80927547_80927563 80927601_80927626 80927677_80927740 80927817_80927820 80927894_80927897 80927929_80927931 80928203_80928234 80928273_80928281 80928682_80928733 80929131_80929169 80929329_80929382 80929451_80929487 80929536_80929609 80929697_80929732 80931129_80931187 80931234_80931235 80931272_80931273 80932057_80932559 80932716_80932765 80932911_80932913 80932969_80932971 80933013_80933015 80933073_80933119 80933283_80933295 80933386_80933419 80933746_80933776 80933807_80933811 80933855_80933928 80934065_80934106 80934471_80934507 80935035_80935075 80935236_80935305 80935381_80935552 80935587_80935765 80935796_80935828 80935859_80935950 80935983_80936025 80936069_80936238 80936264_80936341 80936485_80936526 80936589_80936659 80936836_80936896 80936928_80936936 80937504_80937536 80937570_80937573 80937614_80937620 80937880_80937881 80937983_80938014 80938092_80938093 80938135_80938165 80938287_80938288 80938314_80938316 80938366_80938437 80939504_80939562 80939754_80939799 80940501_80940511 80940536_80940585 80940611_80940747 80940773_80940828 80941014_80941372 80942260_80942301 80942607_80942617 80943244_80943573 80943599_80943619 80944203_80944982 80945659_80945736 80946158_80946222 80946453_80946677 80946708_80946917 80946946_80947644 80948163_80948216 80948596_80948674 80948758_80949079 80949600_80949713 80950145_80950395 80950638_80950808 80950838_80951006 80951123_80951298 80951883_80951930 80952284_80952499 80952987_80953675 80954194_80954247 80954627_80954705 80954789_80955109 80955630_80955743 80956175_80956425 80956682_80956838 80956868_80957036 80957153_80957328 80957913_80957960 80958314_80958529 80959017_80959705 80960224_80960277 80960657_80960735 80960819_80961140 80961661_80961774 80962206_80962456 80962713_80962869 80962899_80963067 80963184_80963359 80963944_80963991 80964345_80964560 80965518_80967509 80975283_80975397 80975484_80975486 80975520_80975675 80980691_80980721 80980754_80980801 80980916_80980994 80982220_80982516 80982802_80982905 80985763_80985801 80985914_80986089 80987223_80987225 80987251_80987321 80993307_80993830 80994191_80994234 80994722_80995281 80995290_80995291 80995321_80995497 80995532_80995609 80995638_80995982 80996240_80996561 80996961_80997373 80998414_80999141 80999182_80999186 81007589_81007601 81007626_81007810 81032780_81033058 81037051_81037128 81038638_81038641 81038666_81038732 81038759_81038769 81038825_81038987 81039194_81039331 81224576_81224580 81224627_81224628 81224676_81224684 81224829_81224839 81225007_81225012 81225219_81225225 81225251_81225277 81300837_81301014 81301023_81301024 81301391_81301393 81301452_81301460 81301582_81301644 81302051_81302124 81302186_81302249 81302276_81302281 81302313_81302321 81302457_81302558 81302584_81302625 81302652_81302653 81302688_81302758 81302907_81302992 81303050_81303051 81303145_81303205 81303251_81303264 81303268_81303271 81303297_81303331 81303386_81303391 81303399_81303410 81303438_81303605 81303636_81303685 81303712_81303900 81304435_81304436 81304667_81304902 81305260_81306116 81308822_81310782 81311388_81311690 81311716_81311950 81311971_81312111 81312201_81312203 81312221_81313018 81313255_81313960 81314076_81314580 81321280_81321359 81321397_81321400 81322664_81322706 81324601_81324825 81324882_81324900 81324950_81325240 81366270_81366287 81366393_81366416 81398079_81398080 81398158_81398207 81407707_81407753 81409616_81409671 81410956_81411029 81411171_81411173 81417000_81417007 81417053_81417060 81417107_81417201 81419111_81419123 81419167_81419238 81420130_81420178 81420248_81420255 81420627_81420633 81420670_81420676 81420713_81420714 81420802_81420804 81420869_81420871 81420922_81420927 81420954_81420961 81420990_81420994 81421103_81421108 81421302_81421308 81421356_81421360 81421451_81421504 81421549_81421598 81426646_81426648 81426709_81426758 81431603_81431656 81431904_81431906 81431933_81432066 81432175_81432176 81432304_81432305 81432438_81432485 81432544_81432563 81435155_81435164 81435240_81435279 81435327_81435382 81442048_81442049 81442189_81442235 81446318_81446523 81449680_81449757 81449858_81449994 81450848_81450905 81451146_81451212 81451586_81451694 81451743_81451777 81451808_81451810 81451818_81451898 81452004_81452006 81452393_81452616 81453258_81453306 81454084_81454102 81454142_81454167 81454281_81454371 81454476_81454484 81454533_81454539 81456755_81456756 81457087_81457139 81459486_81459580 81459605_81459628 81460141_81460214 81460246_81460258 81462910_81463252 81463493_81464070 81464241_81465895 81469444_81469470 81469513_81469601 81470124_81470125 81470261_81470306 81475979_81476021 81476354_81476368 81476485_81476537 81476590_81476597 81476879_81476885 81477022_81477120 81477146_81477808 81478089_81478330 81488990_81489258 81489269_81489421 81490373_81490532 81492398_81492404 81492501_81492503 81492544_81492621 81493483_81493485 81493514_81493559 81493621_81493623 81493681_81493682 81493730_81493734 81498731_81498809 81498840_81498854 81499888_81500038 81501354_81501357 81501398_81501521 81501547_81501678 81501722_81501771 81502613_81502700 81502725_81502843 81502913_81502974 81503020_81503084 81503113_81503126 81503149_81503173 81503250_81503251 81503291_81503386 81503420_81503425 81503845_81504025 81504079_81504081 81504093_81504102 81504145_81505910 81506296_81506392 81514648_81514655 81514704_81514720 81514850_81514863 81514945_81514962 81514988_81514996 81528436_81528499 81528527_81528599 81528624_81528820 81528853_81528893 81528934_81529287 81529473_81529712 81530565_81530622 81531029_81531283 81531350_81531375 81531654_81531718 81532220_81532334 81532483_81532550 81532654_81532690 81534104_81534108 81534139_81534284 81534309_81534380 81535127_81535143 81535206_81535281 81535526_81535664 81535713_81535714 81536457_81536528 81536560_81536582 81536624_81536644 81536707_81536719 81537412_81537474 81537538_81537599 81539442_81539493 81539518_81539530 81539639_81539650 81543220_81543254 81545021_81547903 81552346_81552433 81555614_81555846 81555922_81556035 81556626_81556736 81561049_81561211 81561557_81561650 81561764_81561995 81562023_81562059 81564360_81564417 81566965_81567028 81567071_81567077 81567205_81567206 81569423_81569464 81569720_81569731 81574002_81574071 81574126_81574128 81574217_81574221 81574257_81574258 81582472_81582525 81588468_81588965 81593145_81593214 81593448_81593451 81593760_81593761 81593821_81593903 81594405_81594469 81594701_81594806 81594834_81594880 81594916_81594947 81595103_81595266 81598871_81599616 81604124_81604169 81604394_81604505 81605232_81605301 81605798_81605891 81605991_81606472 81606500_81606565 81927361_81927376 81927544_81927556 81927587_81927613 81978074_81978143 81978152_81978220 81979311_81979454 82003387_82003639 82170800_82170867 82171316_82171381 82172071_82172185 82221958_82222005 82240010_82240065 82250127_82250369 82250953_82251061 82265990_82266081 82266153_82266230 82267341_82268274 82268342_82268577 82268713_82268746 82268948_82269350 82269412_82269469 82269602_82269606 82269824_82270092 82270116_82270345 83294788_83294838 83334204_83334210 83334253_83334309 83342194_83342419 83343150_83343269 83343486_83343993 83350720_83350842 83367164_83367195 83367890_83367989 83368225_83368299 83368496_83368716 83368744_83368806 83369211_83369320 83378162_83378248 83383718_83383772 83383961_83384085 83384463_83384539 83384777_83384778 83384803_83384921 83389702_83389794 83390613_83390855 83391720_83391781 83391842_83392060 83392071_83392129 83392215_83392327 83392379_83392606 83392745_83392754 83392885_83393145 83393246_83393259 83393279_83393370 83393497_83393794 83393881_83394041 83394192_83394383 83394436_83394711 83394786_83394796 83394825_83394965 83395043_83395254 83395400_83395553 83395650_83395658 83395748_83395825 83396011_83396088 83417210_83417240 83815089_83815143 83820032_83820218 83833103_83833781 83833888_83834678 83914385_83914917 83923526_83923665 83931004_83931265 83931278_83932072 83932109_83933210 83933508_83933585 83933849_83934143 83934165_83934276 83934669_83934745 83934764_83934765 83934988_83935116 83935832_83935927 84040114_84040153 84040280_84040281 84124721_84124913 84125060_84125227 84125359_84125517 84125583_84125699 84125742_84126834 84914982_84915014 84976191_84976301 84976564_84976650 84976726_84976909 84976923_84977002 84977135_84977183 84978432_84978497 84978557_84978720 84978774_84979235 85056203_85056206 85056304_85056306 85056366_85056445 85056580_85056583 85474730_85474848 85474992_85475196 85475249_85475333 85475359_85475572 85475690_85475764 85475857_85475953 85476020_85476154 85476398_85476609 85477022_85477218 85521575_85521662 85522400_85522455 85522480_85522558 85523278_85523367 85523436_85523494 85523525_85523640 85525544_85525773 85526209_85526396 85533533_85533626 85533904_85534048 85570314_85570317 85570352_85570356 85570413_85570531 85570674_85570878 85570931_85571015 85571041_85571254 85571372_85571446 85571539_85571635 85571702_85571836 85572070_85572281 85572694_85572890 85574919_85575123 85583567_85583763 85629727_85629978 85629998_85630181 85630212_85630469 85630779_85630819 85630881_85630965 85631088_85631234 85631319_85631468 85631492_85631830 85632268_85632349 85632372_85632414 85632442_85632583 85632937_85633045 85633436_85633752 85633753_85633784 86453953_86454055 86455296_86455368 86495857_86495921 86496139_86496208 86496308_86496402 86496562_86496612 86497939_86498361 86499853_86501230 86501574_86501614 86501753_86502126 86502220_86502350 86502482_86502921 86503022_86503521 86503675_86503771 86504744_86504851 86505093_86505179 86506651_86506851 86506879_86506882 86506884_86507072 86507131_86507213 86507399_86507478 86507602_86507759 86507818_86508132 86508184_86508234 86508381_86508703 86508882_86509040 86513131_86513234 86514848_86514904 86515412_86515530 86518717_86518853 86520389_86520870 86521037_86522054 86522259_86522260 86522287_86522905 86522932_86522934 86522991_86524657 86532396_86532455 86532535_86532540 86533171_86533191 86534742_86534871 86535874_86535875 86537541_86537544 86538388_86538406 86539287_86539288 86539390_86539395 86539689_86539691 86539759_86539761 86539803_86539804 86541042_86541044 86541621_86541638 86542451_86542466 86542512_86542518 86543072_86543083 86544144_86544273 86544958_86544966 86545925_86545934 86546472_86546473 86547188_86547190 86547969_86547974 86548738_86548759 86552019_86552061 86552096_86552211 86563763_86563909 86565486_86565541 86566365_86566556 86566586_86566630 86566736_86567155 86567334_86567529 86570872_86570991 86590522_86590563 86590629_86590630 86590921_86590931 86590956_86591071 86591111_86591186 86591366_86591367 86592720_86592727 86592781_86592795 86592876_86592888 86592977_86592985 86593017_86593027 86593118_86593120 86593157_86593160 86593201_86593204 86593234_86593237 86593312_86593348 86593374_86593377 86593416_86593439 86593519_86593520 86593574_86593600 86594007_86594009 86594156_86594157 86594272_86594275 86594328_86594382 86594428_86594436 86594461_86594514 86594590_86594605 86594640_86594764 86594802_86594805 86595125_86595185 86595218_86595219 86595251_86595279 86595313_86595315 86595351_86595387 86595421_86595559 86595591_86595595 86595743_86595807 86595832_86595853 86596044_86596046 86596081_86596082 86596162_86596183 86596212_86596214 86597746_86597798 86597839_86597840 86598876_86598905 86598934_86598945 86598995_86599003 86599528_86599535 86599585_86599618 86599736_86599741 86599785_86599789 86599815_86599863 86599972_86599987 86600060_86600097 86600129_86600130 86601193_86601232 86601369_86601373 86601434_86601435 86601477_86601515 86601550_86601560 86602125_86602176 86616300_86616330 86618151_86618202 86633268_86633313 86633772_86633821 86639259_86639260 86639320_86639327 86639392_86639397 86639487_86639499 86639527_86639604 86640778_86640828 86667376_86667418 86667608_86667613 86667847_86667849 86668245_86668247 86668372_86668374 86668536_86668540 86686324_86686384 86687707_86687800 86688351_86688439 86690296_86690567 86716478_86716552 86716753_86716821 86716888_86716890 86716944_86716977 86717001_86717129 86717218_86717222 86717383_86717844 86717934_86718090 86718304_86718807 86718841_86718891 86718944_86719021 86901717_86901788 86901821_86901872 86909131_86909324 86910144_86910501 86910518_86910689 86910897_86911257 86911401_86912016 86912079_86912257 86912378_86912490 86912632_86913793 86913818_86913865 86914055_86914422 86956143_86956181 86956206_86956211 86956340_86956384 87035693_87035772 87035978_87036036 87036361_87036362 87036392_87036443 87037782_87037826 87037854_87037890 87068650_87068692 87068843_87068849 87069070_87069074 87069342_87069343 87069578_87069589 87069615_87069617 87069643_87069647 87069813_87069816 87070002_87070005 87070607_87070611 87070679_87070682 87088234_87088341 87095008_87095088 87095495_87095547 87095577_87095659 87095961_87096003 87096383_87096480 87096525_87096527 87104726_87104775 87110893_87111912 87111947_87112046 87114647_87114684 87142553_87142706 87143761_87143762 87143800_87143840 88706925_88707241 88707498_88707612 88707638_88707749 88711987_88712599 88717982_88718064 88953449_88954031 88954158_88954161 88954186_88954597 88954660_88954830 88954855_88954857 88955105_88955448 88955875_88956770 88967571_88967754 88967787_88967885 88968024_88968288 88968314_88968372 88968398_88969285 88969310_88969317 88969348_88969771 89004658_89004661 89004694_89004889 89032626_89032719 89032732_89032760 89039217_89039281 89039431_89039748 89039793_89040430 89040531_89040913 89040978_89041403 89041445_89041449 89041553_89041658 89041754_89042285 89042424_89042700 89042717_89042775 89042876_89042954 89284922_89284969 89322003_89322772 89322838_89323018 89323275_89323323 89331821_89331865 89348971_89349031 89351216_89351265 89352566_89352823 89352889_89352987 89353067_89353140 89353158_89353830 89354826_89354930 89355095_89355194 89355438_89355562 89355589_89355631 89355650_89356031 89358083_89358185 89358347_89358448 89358511_89359842 89359950_89360046 89360124_89360235 89360343_89361137 89362142_89362236 89362253_89362329 89362654_89362722 89413891_89414454 89416532_89417065 89417152_89417294 89417378_89417468 89417513_89417744 89417885_89418018 89418094_89418303 89418380_89418427 89418485_89418716 89418830_89418924 89418999_89419113 89419221_89419326 89419539_89419639 89419701_89419732 89422125_89422245 89422273_89422363 89422468_89422556 89422582_89422971 89423044_89423947 89423977_89424021 89424102_89424243 89424267_89424390 89424411_89424505 89424526_89424655 89424681_89424765 89424911_89424962 89425043_89425360 89425361_89425362 89425419_89425645 89425755_89425846 89425927_89426023 89426207_89426719 89426868_89426952 89427091_89427170 89427317_89427391 89427473_89427595 89427771_89427773 89427800_89427883 89427994_89428072 89428189_89428305 89428377_89428446 89428504_89428576 89428657_89428753 89438789_89438916 89766122_89766846 89767201_89767622 89767781_89768247 89768324_89768426 89768469_89768601 89768659_89768902 89768942_89769898 89770414_89770727 89780742_89780815 89780837_89780892 90181141_90181150 90181175_90181176 90181201_90181202 90181557_90181560 90182187_90182189 90182321_90182327 90182414_90182420 90183228_90183233 90183268_90183269 90198696_90198739 90199462_90199514 90211774_90211847 90211959_90211960 90213992_90213994 90214158_90214204 90217759_90217878 90217901_90217969 90236810_90236816 90236864_90236868 90236893_90236894 90236920_90236923 90236984_90237019 90237618_90237987 90238015_90238497 90238723_90238788 90239970_90241144 90241407_90241613 90242806_90242867 90243448_90243934 90244118_90244172 90244208_90244209 90244399_90244437 90246484_90246574 90246603_90246666 90246780_90246833 90247132_90247134 90247209_90247241 90247275_90247311 90247345_90247355 90247381_90247412 90247441_90247499 90247942_90247993 90248038_90248085 90248119_90248121 90248147_90248202 90248254_90248264 90248319_90248358 90248384_90248385 90248507_90248546 90248578_90248653 90248692_90248700 90248726_90248875 90248923_90248957 90248995_90249078 90249115_90249146 90249191_90249360 90249393_90249438 90264653_90264700 90264731_90264801 90264809_90264897 90264941_90265100 90265136_90265213 90275104_90275317 90275378_90275519 90275546_90275548 90275585_90275587 90279261_90279408 90279535_90279663 90300678_90300697 90300852_90300892 90319613_90319684 90320736_90320926 90321725_90321731 90321769_90321802 90321853_90321922 90321955_90322268 90322733_90323336 90323401_90323629 90325240_90325305 90326065_90326654 90327597_90327833 90327894_90329901 90329924_90332468 90339138_90339203 90359548_90359734 90388618_90388820 90388895_90389025 90393052_90393222 90393263_90393267 90395006_90395088 90399785_90399874 90401085_90401086 90401112_90401175 90420178_90420183 90420500_90420501 90420545_90420546 90420663_90420688 90420781_90420789 90420940_90420941 90421544_90421546 90421595_90421610 90421665_90421666 90421737_90421741 90422258_90422259 90422309_90422311 90422916_90422918 90423059_90423060 90423318_90423445 90424191_90424192 90424332_90424352 90425203_90425208 90425423_90425428 90426069_90426071 90426652_90426654 90444468_90444519 90444758_90444831 90445223_90445270 90446646_90446787 90446812_90446913 90446953_90446970 90447004_90447006 90447033_90447045 90473768_90473834 90473924_90473982 90474265_90474378 90474381_90474506 90474566_90474677 90482148_90482566 90482695_90482867 90482949_90483238 90483507_90483691 90483832_90483989 90484175_90484494 90484731_90484835 90485051_90485211 90485542_90485620 90485733_90485941 90486247_90486372 90486503_90487090 90487310_90487418 90487435_90487622 90487668_90487711 90487946_90487994 90488229_90488359 90488363_90488620 90488744_90489004 90490176_90490183 90490208_90490315 90494093_90494094 90494132_90494423 90495196_90495893 90495936_90495996 90496096_90496156 90496447_90496448 90496473_90496528 90496726_90496834 90496837_90496923 90496929_90496967 90496982_90497041 90497078_90497390 90497558_90497697 90497880_90498092 90498226_90499000 90499636_90499734 90526523_90526539 90526672_90526677 90526730_90526797 90526836_90526919 90527003_90527007 90529768_90529790 90529827_90529900 90534292_90534354 90535906_90535908 90535988_90536071 90536953_90537096 90537144_90537178 90537208_90537282 90541767_90543810 90544557_90550277 90550306_90550310 90550350_90550356 90550436_90550441 90552291_90554397 90569516_90569577 90574056_90574063 90574088_90574212 90574243_90574895 90593066_90593094 90593128_90593131 90593248_90593252 90803330_90803334 90803367_90803413 90835398_90835493 90835521_90835602 90894043_90894296 90894369_90895101 90896379_90896651 90896728_90896985 90897384_90897584 90897737_90898136 90898918_90899870 90945559_90945622 90952736_90952812 90964257_90964553 90981804_90981931 90990702_90990794 90990856_90990875 90990903_90990996 90992017_90992068 90997895_90997914 90997942_90998018 90998053_90998069 91267432_91267555 91289123_91289191 91377387_91377891 91377904_91378129 91378780_91378910 91379088_91379226 91379413_91379841 91414965_91415455 91426542_91426961 91438793_91438848 91449411_91449565 91450039_91450790 91498949_91499016 91499070_91499073 91510728_91510730 91510873_91511033 91511100_91511190 91511282_91511365 91511425_91511538 91511643_91511931 91520115_91520198 91520228_91520238 91520264_91520274 91532124_91532703 91533911_91534298 91534370_91534517 91534811_91534894 91534952_91535276 91549554_91550063 91552768_91552862 91569091_91569373 91582885_91583168 91583870_91583932 91611069_91611120 91611330_91611947 91612192_91612301 91612326_91613075 91617302_91617506 91618191_91618259 91618845_91620324 91621861_91622259 91744170_91744413 91744420_91744818 91744853_91745058 91745108_91745239 91745262_91745360 91745408_91745672 91745980_91746075 91746249_91746255 91746420_91746571 91746623_91746666 91746788_91746892 91746981_91747104 91747163_91747333 91747514_91747623 91747698_91747808 91747879_91747973 91748063_91748329 91748422_91748673 91748787_91748919 91749066_91749232 91749277_91749391 91749547_91749652 91749874_91750008 91763452_91763468 91763512_91763516 91763542_91763543 91763757_91763762 91763807_91763812 91763860_91763943 91764139_91764179 91792363_91792461 91794327_91794508 91795072_91795770 91795825_91796321 91796414_91796512 91797144_91797275 91797277_91797719 91797739_91798092 91798230_91798375 91798515_91798718 91798757_91799060 91807879_91807951 91878576_91878660 91878793_91878967 91879858_91879906 91880034_91880112 91890272_91890401 91890434_91891329 91893266_91894043 91894068_91894421 91894487_91895372 91895547_91895858 91898590_91898591 91898790_91898896 91899323_91899422 91903188_91903679 91905760_91905930 91906358_91906462 91906494_91906549 91906870_91906991 91907126_91907221 91907446_91907546 91907553_91907571 91907602_91908224 91908268_91908467 91908502_91908680 91908986_91909238 91909368_91909466 91909663_91910139 91910287_91910705 91910707_91910871 91910958_91910960 91911002_91911113 91911276_91911354 91911551_91911788 91911809_91912470 91912558_91912640 91912734_91912736 91912748_91912898 91912925_91913130 91913214_91913330 91913439_91913555 91913591_91913686 91917299_91917351 91930112_91930115 91930209_91930226 91930355_91930356 91930425_91930427 91930543_91930546 91930654_91930673 91930751_91930754 91930848_91930867 91930926_91930929 91931029_91931031 91931409_91931410 91931741_91931745 91931942_91931951 91932231_91932237 91938392_91938455 91938505_91938615 91957616_91958154 91958303_91958756 91958795_91958832 91958839_91959199 91959261_91959353 91959476_91959771 91959890_91959994 91960056_91960097 91960114_91960336 91960460_91960887 91967376_91967540 91973673_91973819 92000128_92000244 92025272_92025404 92027339_92027396 92027429_92027487 92027525_92028271 92028559_92028741 92028858_92028948 92029057_92029203 92029285_92029419 92029627_92029732 92029753_92029865 92030036_92030088 92030092_92030144 92030273_92030352 92030610_92031501 92031632_92031824 92031915_92032270 92041869_92042903 92043146_92043365 92043413_92043495 92043600_92044278 92044292_92044354 92044414_92044798 92048416_92048606 92048891_92049184 92103715_92103765 92106438_92106657 92117250_92117370 92135458_92135503 92135523_92135790 92135870_92135947 92135976_92136025 92136109_92136629 92136654_92136781 92136819_92137012 92137129_92137205 92137325_92137516 92137598_92137753 92137824_92138038 92138191_92138333 92138951_92139525 92177274_92177364 92177366_92177501 92177636_92178622 92178648_92178651 92178827_92179496 92179667_92179815 92179855_92180000 92180037_92180038 92180051_92180054 92180079_92180133 92180175_92180179 92180220_92180331 92193088_92193099 92193125_92193263 92193325_92193582 92202153_92202391 92205378_92205553 92205583_92205659 92205781_92205818 92205845_92205912 92205937_92206215 92206251_92206265 92206305_92206540 92206570_92206663 92209174_92209358 92215421_92215479 92215683_92215790 92215858_92216042 92216236_92216503 92238683_92239956 92240015_92240492 92250582_92250834 92251405_92251455 92251465_92251502 92251870_92252857 92252941_92253139 92253335_92254617 92255520_92255594 92258604_92258828 92260359_92260517 92261172_92261597 92261623_92261640 92261882_92262213 92262458_92262784 92263236_92263895 92263959_92264355 92264521_92264650 92265378_92265496 92265532_92265667 92265726_92265878 92265933_92266065 92266091_92266183 92266332_92266966 92266988_92267124 92267253_92267346 92267359_92267561 92268709_92268844 92416201_92416313 92452406_92452440 92472696_92472990 92473098_92473242 92473338_92473435 92473511_92473645 92473694_92473798 92473928_92474475 92474607_92474716 92474799_92474811 92474872_92475906 92476225_92476423 92476447_92477090 92479637_92479691 92525338_92525392 92592059_92592067 92592205_92592226 92592283_92592284 92592324_92592425 92606492_92606496 92606528_92606546 92606809_92606812 92606879_92606885 92606965_92606974 92607036_92607041 92607640_92607642 92607968_92607970 92609273_92609408 92611410_92611412 92611497_92611504 92646720_92646950 92647015_92647073 92647589_92647750 92647899_92647905 92648083_92648292 92648406_92648606 92648687_92648770 92649115_92649229 92649402_92649541 92649638_92649684 92650081_92650325 92650384_92651298 92651492_92651924 92652007_92653202 92653281_92654341 92654734_92654930 92655042_92655044 92655078_92655220 92655439_92655559 92655649_92655751 92655817_92655910 92656009_92656088 92656137_92656237 92656366_92656421 92656429_92656784 92656825_92657072 92657086_92658045 92658235_92658319 92658320_92658469 92658488_92658562 92658694_92658799 92658948_92659349 92659704_92660679 92660762_92660861 92660997_92661339 92667848_92668074 92668176_92668464 92690802_92690810 92690874_92690905 92690980_92691029 92691088_92691090 92691130_92691141 92701477_92701481 92701793_92701976 92702002_92702124 92702151_92702365 92702396_92702453 92702486_92702678 92702713_92702810 92702836_92702837 92703190_92703508 92703540_92703756 92703781_92703818 92703994_92704068 92704362_92704465 92704504_92704605 92705099_92705110 92705152_92705225 92705538_92705595 92705767_92705768 92705844_92705896 92705957_92705962 92706009_92706010 92706152_92706153 92720257_92720334 92740726_92740771 92772971_92773006 92780696_92780796 92781582_92781831 92781960_92782488 92782618_92782727 92782839_92782948 92783082_92783370 92783493_92783594 92783680_92783753 92783946_92784121 92784191_92784288 92784330_92784461 92784615_92784698 92784839_92784898 92784927_92785180 92785260_92785460 92785686_92785763 92785804_92786083 92786161_92786307 92786352_92786412 92786668_92786846 92786945_92787138 92787150_92787295 92787337_92787687 92787691_92787842 92787978_92788008 92788026_92788086 92788243_92788369 92788624_92789142 92789188_92789464 92789539_92789843 92789863_92790062 92790678_92790720 92790869_92792712 92793239_92793311 92793343_92793346 92793555_92793620 92793688_92793715 92793802_92793871 92793930_92793993 92794033_92794095 92794592_92794593 92794652_92794946 92799613_92799651 92799696_92799702 92799811_92799852 92799884_92799934 92800336_92800339 92800381_92800415 92800443_92800498 92800525_92800559 92800608_92800615 92800643_92800737 92800815_92800816 92800873_92801026 92801088_92801154 92801255_92801314 92801348_92801376 92801622_92801675 92801767_92801828 92802051_92802065 92802094_92802210 92802250_92802262 92802302_92802380 92843924_92844000 92844645_92844740 92844766_92844767 92844798_92844870 92844911_92844914 92844950_92845135 92845686_92845759 92845927_92845936 92846016_92846092 92846615_92846662 92846743_92846773 92846807_92846879 92846910_92846914 92846940_92847006 92847039_92847040 92847297_92847313 92847340_92847453 92847483_92847535 92847634_92847635 92847663_92847678 92847773_92847849 92848584_92848614 92848796_92848940 92849069_92849154 92849210_92849245 92849288_92849345 92849384_92849408 92849440_92849469 92849494_92849509 92849555_92849556 92849610_92849614 92849717_92849733 92849866_92849883 92850045_92850049 92850163_92850164 92850189_92850191 92850324_92850325 92850505_92850506 92850687_92850691 92850720_92850721 92876685_92877040 92898339_92898450 92900460_92900724 92900728_92900883 92900980_92901612 92901802_92901987 92936769_92936933 92937908_92938241 92938350_92938465 92938999_92939055 92939061_92939187 92945944_92946062 92946071_92946276 92946319_92946484 92946696_92946697 92946752_92946793 92946925_92947107 92947203_92947206 92947254_92948467 92948498_92948589 92948609_92948717 92948928_92949069 92949231_92949238 92949312_92949351 92949471_92949561 92949863_92949986 92953100_92953173 92953223_92953414 92953433_92953869 92956273_92956276 92956321_92956455 92967852_92968030 92968289_92968316 92969389_92969600 92969872_92970004 92970136_92970279 92970626_92970716 92970880_92970936 92970941_92971022 92971165_92971346 92971524_92971630 92971742_92971855 92972094_92972178 92972380_92972568 92972705_92972831 92972967_92973087 92973288_92973780 92973789_92973906 92973931_92974106 92974200_92974362 92974485_92974606 92975046_92975436 92975552_92975635 92975704_92975802 92975906_92975989 92976078_92976171 92976273_92976358 92976412_92976568 92977016_92977086 92977196_92977285 92977329_92977418 92977659_92977769 92979263_92979715 93267841_93268744 93291576_93291584 93291674_93291918 93293562_93293831 93293835_93293931 93295953_93296596 93296608_93296936 93296938_93297007 93297110_93297349 93297482_93297611 93297683_93297802 93297946_93298109 93298181_93298312 93298372_93298383 93298401_93298499 93298600_93298687 93298837_93298956 93298978_93299014 93299368_93299614 93300044_93300139 93300458_93300578 93300648_93300656 93300866_93300936 93300954_93301385 93301417_93301576 93310339_93310362 93310757_93310766 93313003_93313047 93313621_93313622 93360250_93361436 93381212_93381583 93381609_93382252 93382353_93382669 93382673_93382972 93575046_93575144 93575303_93575387 93575668_93575678 93575744_93575873 93575924_93576463 93576544_93577536 93578849_93579189 93580556_93580773 93580800_93580803 93580835_93580836 93580894_93580895 93581217_93582054 93582388_93582436 93582601_93582680 93583121_93583720 93653872_93653925 93653952_93654090 93654240_93654368 93847077_93847122 93847176_93847177 93914330_93914364 93926617_93926925 93927222_93927359 93927515_93927617 93927788_93927991 93928117_93928217 93928379_93928733 93928741_93929302 93929422_93929858 93929996_93930070 93930233_93930567 93930620_93930622 93930748_93930905 93931036_93931231 93931451_93931570 93931654_93931970 93932050_93932088 93932179_93932677 93932688_93932758 93932902_93933154 93934084_93934325 93934430_93934781 93938667_93938929 94127631_94128221 94128559_94128885 94147978_94148019 94148063_94148089 94148348_94148471 94149086_94149087 94149113_94149206 94149684_94149783 94186730_94186839 94186851_94186990 94187094_94187217 94187406_94187468 94192750_94192887 94192943_94193090 94193122_94193191 94193225_94193278 94193309_94193424 94193500_94193647 94199666_94199776 94199802_94199871 94199905_94199954 94199989_94200104 94200123_94200327 94200495_94200980 94208014_94208103 94208130_94208131 94208154_94208513 94208972_94209354 94209694_94210106 94210116_94210198 94210458_94210540 94210751_94211018 94211256_94211376 94211962_94212036 94212076_94212122 94218265_94218321 94221234_94221274 94221364_94221468 94221568_94221672 94221688_94221728 94221815_94221945 94222027_94222119 94222187_94222389 94222449_94222531 94222651_94222736 94224687_94224940 94225219_94225629 94225644_94225937 94226541_94226643 94226757_94226885 94227025_94227111 94227322_94227583 94227818_94227989 94228134_94228222 94228606_94229217 94229523_94229634 94229841_94229940 94230084_94230315 94230868_94230974 94231108_94231205 94231315_94231541 94231606_94231692 94231851_94231961 94232322_94232323 94232679_94233370 94233777_94233836 94233971_94234015 94256959_94256977 94257039_94257059 94257329_94257345 94257400_94257406 94283296_94283351 94283544_94283619 94283788_94283791 94283822_94283888 94284126_94284229 94284787_94284933 94284959_94284987 94285104_94285230 94285294_94285327 94285361_94285366 94285851_94285871 94285899_94285951 94289583_94290239 94290912_94292085 94292148_94292149 94292427_94292479 94294212_94294296 94294322_94294390 94299276_94299497 94302191_94302539 94304993_94305031 94315242_94315286 94318225_94318980 94319052_94319521 94347399_94347439 94360249_94360336 94360361_94360368 94360420_94360437 94369206_94369314 94369445_94369457 94400910_94400990 94401340_94401383 94401443_94401444 94401544_94401546 94416268_94416327 94416376_94416384 94416462_94416479 94416536_94416541 94416702_94416703 94602298_94602339 94608617_94608654 94614912_94614964 94698208_94699469 94699563_94699750 94699839_94699939 94699997_94700064 94700120_94700380 94700387_94700479 94700512_94700612 94700669_94700804 94701015_94701927 94702036_94702150 94702985_94703233 94704094_94704108 94704142_94704241 94709231_94709286 94767281_94767336 94768002_94768003 94768031_94768032 94796094_94796292 94835223_94835261 94835660_94835681 94835737_94835749 94835766_94835768 94836082_94836110 94878122_94878514 94879207_94879524 94890509_94890765 94890849_94890926 94891028_94891281 94891289_94891342 94891363_94891747 94891867_94893190 94893262_94893605 94893663_94894971 94895125_94895149 94900308_94900564 94900605_94900607 94922939_94923014 95314893_95315108 95315366_95315456 95315537_95315962 95316061_95316149 95316274_95316427 95316583_95316691 95316845_95316952 95317056_95317302 95317640_95317717 95317767_95318003 95318031_95318327 95318384_95318457 95318507_95318754 95318782_95319025 95319084_95319320 95328303_95328560 95329740_95329830 95334509_95334603 95348230_95348278 95348559_95348604 95358698_95358841 95358876_95358990 95359047_95359090 95359143_95359335 95359383_95359603 95360386_95360594 95360840_95361290 95361386_95361749 95362059_95362202 95362294_95362475 95362583_95362805 95362919_95363103 95363271_95363606 95363825_95363994 95364249_95364553 95364587_95364686 95364727_95365095 95365405_95365782 95365886_95365964 95369120_95369191 95370193_95370273 95370522_95370593 95371801_95371906 95373580_95373662 95373782_95373911 95388908_95389277 95389286_95389326 95389330_95389500 95390667_95390809 95391308_95391889 95391963_95392158 95392435_95392524 95393521_95393771 95394019_95394090 95394125_95394184 95394231_95394694 95394997_95395063 95395609_95395648 95397055_95397130 95400827_95400893 95405281_95405335 95406912_95407213 95407250_95407252 95407327_95407329 95407354_95407360 95407424_95407426 95408737_95408793 95408966_95409057 95410424_95410503 95415105_95415148 95421877_95422007 95422236_95422379 95422446_95422537 95422698_95422797 95422933_95423038 95423120_95423215 95423346_95423448 95423548_95423627 95423802_95424121 95424155_95424816 95424827_95424951 95425924_95425942 95425989_95426050 95426091_95426549 95462728_95462821 95463381_95463382 95463482_95463483 95463606_95463608 95463664_95463666 95463806_95463827 95463895_95463899 95463989_95463994 95464783_95464795 95464871_95464873 95464924_95464925 95478898_95479038 95480012_95480151 95484457_95484481 95484516_95484649 95484701_95484855 95485669_95485714 95490103_95490243 95505407_95505589 95507432_95507445 95507474_95507523 95507548_95507701 95522525_95522620 95523765_95523897 95547630_95547691 95774049_95774374 95774386_95774561 95774690_95774860 95775007_95775093 95775156_95775263 95775440_95775520 95775624_95775842 95775883_95776126 95776137_95776237 95776248_95776319 95776427_95776574 95776671_95776754 95776852_95776952 95777094_95777253 95777376_95777469 95777532_95777610 95777709_95777779 95777792_95778090 95778115_95778157 95778320_95778387 95778483_95778591 95778632_95778633 95778658_95778858 95992324_95992350 95992413_95992568 95992599_95992602 96047847_96047936 96048566_96048648 96049224_96049391 96060881_96061045 96061471_96061770 96061970_96062078 96062374_96062518 96062799_96062953 96063260_96064419 96064762_96064845 96065294_96065477 96065490_96065759 96065855_96065910 96071253_96071334 96076559_96076625 96083878_96083952 96091501_96091750 96091889_96092129 96092444_96092570 96093773_96093847 96093877_96093927 96093934_96094474 96095020_96095250 96095258_96095312 96095454_96096080 96096639_96096670 96097918_96098060 96098074_96098121 96098202_96098380 96098559_96098600 96099550_96099626 96099632_96100021 96100140_96100189 96100612_96100648 96100653_96101142 96101198_96101238 96101279_96101614 96134982_96135089 96135186_96135289 96135395_96135491 96135558_96136078 96136184_96136226 96136245_96136327 96136446_96136523 96136628_96137043 96137357_96137407 96137425_96137514 96137741_96137826 96138051_96138130 96138298_96138519 96143144_96143280 96143341_96143380 96143980_96144097 96144192_96144276 96144613_96144644 96144684_96144688 96144720_96144736 96144761_96144943 96187295_96187358 96187399_96187479 96466739_96466767 96466804_96466848 96546760_96546928 96546960_96546974 96550566_96550724 96550832_96550836 96550966_96551272 96551311_96551354 96551525_96551702 96551862_96552013 96552152_96552389 96552459_96552548 96552629_96553021 96553078_96553172 96619390_96619501 96635573_96635958 96636344_96636419 96636439_96636736 96636753_96636834 96637389_96637487 96637541_96637605 96638000_96638163 96638363_96638421 96638805_96638866 96639316_96639516 96639578_96639683 96639803_96639971 96640000_96640102 96640151_96640238 96640280_96640934 96644160_96644459 96644463_96644575 96645870_96645935 96645989_96646158 96647090_96647465 96647810_96647948 96648667_96648763 96649307_96649500 96706145_96707979 96708146_96708300 96747032_96747106 96787402_96787415 96787520_96787623 96787660_96787662 96787700_96787788 96787873_96787994 96788069_96788187 96788239_96788252 96788332_96788415 96788516_96788542 96788752_96789054 96789103_96789163 96790890_96790975 96791043_96791127 96791231_96791395 96809915_96810052 96854770_96854828 96856580_96856647 96856685_96856739 96857012_96857017 96857062_96857149 96858066_96858067 96858110_96858164 96858337_96858392 96858517_96858563 96858628_96858672 96858698_96858710 96889298_96889359 96889416_96889438 96889929_96890004 96915671_96915746 96915771_96915783 96916457_96916459 96916538_96916540 96916607_96916651 96926823_96926898 96926939_96926950 96927041_96927137 96927560_96927618 96993381_96993385 96993461_96993857 96993871_96994854 96995175_96995650 96995988_96996106 96996511_96996711 96996778_96996998 96997357_96997400 97024507_97024604 97024633_97024636 97024679_97024682 97024749_97024753 97026223_97026285 97026470_97026537 97026702_97026758 97026801_97027035 97027061_97027062 97027194_97027432 97027476_97027686 97027715_97027717 97027800_97028071 97028158_97028210 97028245_97028350 97028388_97028435 97028489_97028545 97028816_97028854 97066621_97066663 97068145_97068198 97068655_97068710 97073006_97073168 97078952_97078955 97078983_97079046 97079816_97079978 97080692_97080764 97094450_97094498 97094640_97094645 97094703_97094705 97094756_97094763 97094801_97094808 97121315_97121353 97158137_97158516 97158553_97158830 97159967_97160062 97160482_97160514 97160925_97161163 97161241_97161293 97161585_97161859 97161898_97161928 97168701_97168702 97168778_97168779 97168809_97168888 97176924_97176966 97181092_97181095 97181177_97181180 97181207_97181257 97216881_97217035 97217244_97217413 97306557_97306774 97307048_97307524 97314319_97314406 97352349_97352489 97352503_97352556 97353717_97353927 97353952_97354039 97354064_97354088 97354113_97354555 97355519_97356241 97373188_97373820 97373964_97374048 97374393_97374442 97374443_97374493 97377375_97377439 97378785_97379134 97379549_97379750 97380185_97380696 97380833_97381105 97381139_97381200 97381284_97381973 97438222_97438349 97438382_97438418 97472292_97472389 97472421_97472857 97472923_97474603 97474786_97475152 97475511_97475813 97476945_97477121 97477681_97477909 97477983_97478832 97479002_97479016 97479211_97479500 97480586_97481356 97481385_97481796 97483582_97483614 97483673_97483746 97488474_97489030 97489031_97489221 97496526_97496578 97496682_97496685 97520687_97520693 97520725_97520766 97520887_97520895 97520985_97520996 97521318_97521363 97623747_97623754 97623788_97623789 97623887_97623953 97628462_97629339 97632535_97632543 97632580_97632623 97633378_97633386 97633436_97633441 97633510_97633580 97633606_97633612 97633659_97633674 97633724_97633748 97633821_97633834 97633904_97633915 97639537_97639545 97639582_97639625 97640260_97640265 97640293_97640302 97640388_97640394 97640518_97640589 97640615_97640621 97640668_97640683 97640733_97640757 97640830_97640841 97642856_97642924 97646764_97648600 97650547_97650981 97657775_97657881 97670011_97670074 97671112_97671165 97677652_97677794 97678504_97678559 97678632_97678712 97678751_97678756 97678787_97678877 97679009_97679166 97685760_97685828 97685853_97685856 97685883_97685884 97686134_97686135 97686165_97686238 97691501_97691547 97692485_97692601 97693718_97693887 97694705_97695449 97695704_97695787 97695988_97695995 97696037_97696122 97696232_97696315 97696394_97696515 97696607_97696691 97696845_97696974 97697349_97697450 97697558_97697756 97697855_97697951 97698092_97698182 97698271_97698334 97702820_97702845 97702956_97703420 97703519_97703644 97703818_97703908 97704001_97704113 97704229_97704379 97704584_97704888 97712235_97712261 97712393_97712461 97713108_97713162 97714200_97714208 97714241_97714242 97714367_97714423 97714521_97714700 97714740_97715075 97715170_97715224 97715486_97715604 97715629_97715644 97715687_97715704 97715736_97715744 97715786_97715841 97715883_97715884 97715918_97716052 97716080_97716093 97716706_97717110 97717767_97717929 97718036_97718255 97718469_97718561 97718698_97719246 97719360_97719458 97719503_97719727 97719820_97719930 97720041_97720148 97720210_97720287 97720406_97720657 97720710_97721067 97721116_97721154 97722045_97722118 97722472_97722746 97722785_97722941 97723013_97723540 97723628_97723673 97729205_97729956 97730253_97731081 97731109_97731418 97735002_97735614 97735639_97735951 97741281_97741330 97742686_97742829 97746550_97746629 97747805_97748092 97751614_97751617 97751644_97751856 97753183_97753325 97756999_97757048 97758414_97758536 97762226_97762275 97763628_97763750 97767828_97767941 97767943_97768099 97768254_97768446 97768848_97768917 97772438_97772594 97772605_97772678 97773132_97773615 97773652_97774157 97774577_97774832 97775145_97775274 97775552_97775742 97776032_97776226 97776336_97776377 97776664_97776801 97776915_97777012 97778941_97779108 97784247_97784372 97786788_97786931 97786984_97786996 97808193_97808199 97808224_97808288 97975108_97975345 97990004_97990240 98004908_98005145 98016270_98016288 98016335_98016402 98019253_98019298 98019345_98019422 98025972_98025990 98026037_98026104 98028950_98028995 98029042_98029119 98036470_98036533 98039247_98039309 98039341_98039348 98039384_98039386 98039433_98039500 98039528_98039529 98039554_98039558 98039568_98039684 98052751_98052752 98052827_98052876 98053126_98053203 98054461_98054462 98054490_98056552 98056681_98056913 98056965_98057064 98072568_98074623 98075000_98075184 98075266_98075291 98090279_98090426 98090506_98091067 98091198_98091328 98091330_98091373 98091435_98091464 98091690_98092224 98092790_98092849 98092927_98093129 98093171_98093440 98093672_98093809 98093956_98094756 98098877_98098946 98098976_98098977 98120421_98120478 98121092_98121147 98122363_98122366 98122403_98122449 98122612_98122630 98122683_98122791 98122899_98122901 98122939_98122940 98122970_98123058 98123828_98123871 98123913_98123945 98126307_98126730 98132858_98132985 98133004_98133107 98133392_98133989 98134388_98134524 98134573_98134672 98134740_98134823 98134892_98134975 98135060_98135102 98135134_98135222 98135302_98135600 98135682_98135785 98135862_98135944 98136008_98136085 98136182_98136268 98136365_98136516 98136555_98136724 98136789_98136899 98137008_98137145 98137267_98137358 98137635_98137950 98138125_98138727 98141228_98141410 98141441_98141460 98141505_98141932 98141972_98141976 98142007_98142198 98142233_98142360 98142391_98142479 98142508_98142539 98142733_98142866 98142891_98142904 98142968_98143425 98147994_98148197 98148266_98148528 98156184_98156576 98156611_98156655 98156695_98156790 98159352_98159424 98159488_98159561 98159566_98159993 98160018_98160037 98160068_98160141 98160172_98160327 98160334_98160339 98160418_98160440 98160486_98160517 98160677_98160679 98160710_98160715 98160742_98160843 98160869_98160912 98160958_98161414 98164298_98164328 98214567_98214740 98231907_98231928 98231979_98232012 98232040_98232092 98232157_98232169 98232353_98232358 98264861_98265098 98265127_98265536 98265982_98265984 98266222_98266228 98266322_98266323 98266993_98266998 98267040_98267042 98267316_98267319 98267757_98267758 98268092_98268130 98268505_98268526 98268586_98268596 98268692_98268693 98268900_98268902 98277292_98277464 98277503_98277649 98277676_98278104 98305687_98305696 98306088_98306091 98306484_98306489 98307030_98307033 98307917_98308045 98308470_98308476 98308530_98308533 98314074_98314189 98315221_98315361 98315852_98315974 98316425_98316564 98316738_98316983 98317003_98317267 98317492_98317890 98318127_98319357 98319417_98320220 98320329_98320419 98320424_98320511 98320544_98320941 98321003_98321704 98354061_98354062 98354141_98354145 98354255_98354269 98354420_98354454 98363019_98363068 98363115_98363155 98363182_98363188 98363265_98363267 98363400_98363418 98538860_98539031 98539210_98539315 98539471_98539546 98539630_98539795 98539942_98540074 98540188_98540440 98540533_98540799 98540889_98540984 98541055_98541165 98541240_98541349 98541434_98541450 98541759_98541883 98541947_98541950 98541973_98542030 98542045_98542072 98542138_98542146 98542198_98542241 98542293_98542401 98542421_98542458 98542810_98542906 98543218_98543478 98543526_98543567 98543617_98543718 98543768_98543973 98544033_98544133 98544203_98544339 98545930_98546049 98633254_98633430 98636240_98637227 98637732_98637736 98637822_98638139 98638238_98640792 98778700_98778784 98779014_98779123 98779236_98779403 98968791_98969373 98969759_98970069 98970282_98970375 98972692_98972945 98976170_98976279 99036647_99036962 99037106_99037571 99037718_99038074 99038126_99038299 99038380_99038621 99038656_99039104 99039223_99039350 99039570_99040135 99040254_99040354 99040381_99040600 99041332_99041587 99226616_99226810 99226850_99228926 99228948_99229697 99229851_99230117 99230128_99231003 99231026_99231084 99231143_99231597 99231599_99231763 99231980_99231994 99232092_99232540 99232563_99233080 99233087_99233318 99233709_99233824 99233838_99234149 99234483_99235165 99235526_99235678 99235757_99236548 99236678_99236742 99236793_99236873 99237009_99237232 99239051_99240302 99240322_99241051 99241084_99241153 99284109_99284187 99291741_99291742 99291790_99291926 99292938_99293359 99293362_99293534 99293711_99293886 99295195_99295541 99295882_99295940 99308517_99308780 99308816_99309998 99310184_99313816 99313885_99314863 99315004_99316443 99318647_99318744 99322412_99322474 99322508_99322618 99322658_99322710 99325278_99325418 99325446_99325724 99325751_99325808 99325838_99325855 99325895_99325896 99325916_99325919 99325969_99326012 99326028_99326107 99328255_99328565 99329727_99329799 99329803_99329879 99330266_99330436 99362929_99363076 99363197_99363297 99545173_99545185 99545210_99546238 99555477_99556524 99556575_99556899 99558031_99558402 99558422_99558664 99563138_99563199 99619242_99619641 99621167_99621200 99621220_99621369 99621568_99621829 99621840_99622264 99622307_99622383 99622432_99622925 99622938_99623013 99623041_99623185 99623246_99623482 99623678_99623684 99623695_99623768 99623811_99623911 99624022_99624095 99624174_99624268 99626468_99627339 99627340_99627441 99627444_99627823 99627998_99628337 99628361_99628467 99643508_99643720 99646786_99646924 99647039_99647191 99651026_99651397 99651422_99651585 99651597_99651861 99651896_99652182 99653603_99653664 99653691_99654001 99654018_99654096 99654097_99654635 99666748_99667015 99686408_99686607 99720531_99720900 99721395_99721488 99721726_99721891 99722035_99722128 99722340_99722376 99722430_99722503 99722526_99722750 99722773_99723459 99727167_99727294 99756353_99756513 99756517_99756518 99756587_99756742 99758460_99758894 99758957_99759142 99759194_99759293 99759355_99759442 99759492_99759493 99759509_99759604 99759647_99759726 99759837_99759971 99760048_99760133 99760249_99760422 99760692_99760754 99760780_99760787 99760858_99760940 99761009_99761134 99761203_99761338 99761357_99761663 99761715_99762244 99762310_99762408 99762579_99762657 99762726_99762831 99762913_99763015 99763060_99763442 99763567_99763772 99764027_99764081 99764107_99764184 99764212_99764357 99764525_99765388 99765405_99765644 99800216_99800304 99800331_99800431 99824376_99824439 99826048_99826094 99826144_99826153 99826181_99826182 99831861_99831923 99837230_99837366 99837827_99838157 99848401_99848452 99848502_99848533 99848562_99848569 99852201_99852323 99852399_99852672 99852699_99852727 99852756_99852758 99852786_99852795 99852945_99852995 99853020_99853028 99853101_99853124 99853166_99853211 99853245_99853253 99853280_99854416 99854420_99854470 99854478_99854551 99854578_99854652 99854690_99854727 99854840_99854910 99855206_99855662 99855957_99856351 99856737_99857503 99858855_99858964 99859075_99859169 99859446_99859504 99859513_99860073 99860162_99860396 99860505_99860584 99860794_99860913 99861039_99861179 99861278_99861359 99861551_99861692 99862288_99862528 99863812_99863815 99863888_99863892 99863923_99863925 99863979_99863986 99864014_99864125 99960652_99960769 99961199_99961211 99961251_99961398 99982847_99982931 100151138_100151140 100151174_100151282 100151307_100151313 100155430_100155533 100156006_100156068 100199304_100202168 100209757_100210308 100212183_100213151 100213167_100213235 100213337_100213437 100213548_100213830 100214692_100214779 100214853_100214943 100214999_100215029 100215064_100215162 100215225_100215378 100215446_100215560 100215596_100215960 100216051_100216224 100216248_100216291 100216376_100216472 100216524_100216615 100216722_100216988 100217027_100217172 100217195_100217277 100217321_100218208 100218343_100218952 100233657_100233914 100234415_100234568 100235209_100235323 100235389_100235618 100235625_100235895 100235897_100235965 100236309_100237082 100246207_100246595 100246642_100246973 100246983_100249752 100251489_100251667 100269431_100269584 100270022_100270319 100270484_100270707 100271028_100271614 100272359_100272454 100272546_100272638 100272884_100272969 100273716_100274115 100274218_100274467 100274501_100275005 100275135_100275478 100275494_100275891 100275945_100277006 100277114_100277251 100278247_100278440 100278658_100278753 100278814_100279180 100279187_100279245 100279287_100279457 100279529_100279567 100279645_100279783 100279899_100279998 100280110_100280592 100280604_100280670 100280735_100281182 100281207_100281210 100281518_100282055 100282256_100282402 100282680_100283150 100283153_100283597 100283653_100284054 100284080_100284693 100284925_100285050 100285062_100285152 100285175_100285335 100286001_100286002 100288020_100288108 100289995_100290526 100291160_100291362 100291397_100291400 100291497_100291500 100295718_100296381 100304103_100304148 100305293_100305434 100306460_100307081 100308959_100309347 100314972_100315592 100315872_100315885 100315973_100316001 100316026_100316028 100316065_100316066 100316120_100316123 100316164_100316170 100316216_100316481 100318995_100319360 100319543_100321174 100324201_100324383 100324406_100325599 100325604_100325761 100325767_100325953 100325967_100326393 100326399_100327132 100327142_100327257 100327962_100328258 100328849_100328922 100329522_100329628 100375889_100375934 100395049_100395126 100395177_100395295 100395699_100396331 100396522_100396846 100396891_100397136 100397170_100397682 100397892_100397972 100397996_100398067 100398111_100398641 100398744_100398769 100398865_100399335 100503984_100504288 100504430_100504715 100504845_100504926 100505049_100505132 100505157_100505182 100505281_100505811 100506310_100506474 100506530_100506835 100506895_100507344 100513059_100513419 100519635_100519770 100531955_100532129 100532572_100532694 100532816_100532987 100533355_100533357 100533426_100533621 100533676_100533677 100533790_100533804 100533865_100533867 100534051_100535312 100535316_100535499 100535864_100536231 100550713_100550954 100634592_100634821 100635041_100635232 100635240_100635278 100635308_100635461 100636403_100636645 100636733_100636734 100636853_100636901 100636924_100637415 100637613_100637927 100638817_100639425 100644150_100644323 100644899_100645704 100645735_100645824 100783014_100783454 100799685_100799798 100799893_100800436 100800465_100802540 100802571_100802880 100803080_100803249 100822764_100822982 100823846_100824152 100824443_100825204 100825450_100825690 100826146_100826434 100826456_100826610 100826636_100826714 100838243_100838285 100877088_100877205 100877806_100878082 100878735_100878983 100879057_100879315 100879349_100879414 100935941_100936055 100936269_100936466 100936575_100936634 100936669_100936737 100936974_100937078 100937176_100937279 100937853_100937951 100938048_100938138 100938270_100938395 100938493_100938596 100938709_100938888 100938972_100939404 100941176_100941222 100942377_100942401 100942428_100942622 100943040_100943119 100943702_100943829 100944028_100944169 100996074_100996414 100997426_100997561 100997623_100998050 100998131_100998302 100998359_100998537 100998780_100998865 100999223_100999471 100999581_101000069 101000179_101000729 101011793_101011926 101014055_101014225 101014253_101014939 101014982_101014983 101014986_101015110 101015140_101015382 101020362_101020788 101021182_101021279 101021308_101021581 101021862_101021992 101022035_101022214 101022375_101022572 101022760_101022874 101023019_101023066 101023090_101023255 101023326_101023461 101023500_101023620 101023680_101023999 101024081_101024186 101024252_101024425 101024890_101025176 101025180_101025339 101025351_101025449 101025499_101025697 101025780_101025864 101025929_101026229 101026302_101026453 101026554_101026673 101026929_101027043 101027133_101027262 101027325_101027328 101027437_101027440 101027515_101027588 101027813_101027951 101028126_101028309 101033712_101034393 101038606_101038737 101039159_101039420 101039692_101039952 101040680_101040738 101040763_101040766 101040791_101040948 101073226_101073263 101117404_101117774 101117900_101118026 101118146_101118262 101118424_101118735 101118756_101118915 101118950_101118958 101119175_101119240 101119304_101119308 101119345_101119416 101119434_101119512 101119569_101119606 101119649_101120443 101160908_101160975 101161014_101161115 101246174_101246403 101246935_101248117 101248151_101248225 101248479_101248496 101248541_101248637 101248790_101249208 101249629_101249715 101250399_101250528 101251163_101251187 101251205_101251735 101251997_101252274 101252311_101252536 101252607_101252668 101252670_101252784 101252806_101252996 101253136_101253186 101253226_101253524 101253547_101253675 101253775_101254082 101254101_101254899 101254932_101255913 101408628_101409291 101411393_101411681 101411727_101412624 101412781_101413326 101413768_101413947 101415078_101415228 101415921_101416343 101416403_101416615 101416952_101417392 101417695_101417836 101417837_101417913 101418249_101418390 101418489_101418587 101419013_101419054 101419120_101419175 101419217_101419540 101421757_101421935 101421971_101422135 101423503_101423552 101423597_101423731 101423739_101423958 101424095_101424450 101424471_101424619 101452694_101452875 101473596_101473671 101473693_101474284 101474668_101474723 101475033_101475107 101476530_101476809 101489304_101489623 101489672_101489819 101489869_101489977 101490010_101490171 101490198_101490266 101490330_101490556 101499376_101500102 101500127_101500182 101500219_101500519 101500539_101501409 101501549_101501896 101502401_101502797 101502891_101503109 101503195_101503770 101503901_101503945 101504030_101504392 101504420_101505076 101505106_101505251 101505544_101505725 101505754_101506068 101507117_101507673 101517587_101517626 101517660_101518647 101518681_101518734 101518762_101519029 101520357_101520483 101520531_101520693 101520722_101520872 101520906_101522602 101541069_101541075 101541178_101541184 101541209_101541249 101541304_101541395 101547536_101547537 101547680_101547699 101547736_101547776 101577774_101578202 101578250_101578506 101579019_101579356 101579359_101580026 101580062_101581675 101581777_101582455 101582527_101582619 101582700_101582830 101582929_101583035 101583134_101583883 101583970_101584095 101584206_101584304 101584412_101584748 101584859_101584950 101585019_101585098 101585227_101585306 101585555_101585638 101586315_101586950 101587049_101587099 101587204_101587393 101587519_101587598 101587806_101588290 101588340_101588427 101588599_101588863 101588944_101589168 101590316_101591011 101591020_101592145 101595303_101595357 101596293_101596367 101596395_101596434 101596459_101596518 101596544_101596548 101596615_101596624 101596653_101596726 101596727_101596728 101596774_101596824 101596872_101597018 101597047_101597149 101598133_101598702 101598816_101598831 101598857_101598858 101599197_101599199 101599314_101599322 101599386_101599389 101616400_101616774 101616800_101618650 101618661_101619760 101619784_101620173 101622298_101624172 101624184_101627117 101627163_101628222 101628250_101628535 101628547_101628709 101629135_101629409 101629459_101629900 101630096_101630172 101630415_101631091 101631140_101631401 101631525_101631526 101631567_101631734 101632192_101632238 101632413_101632476 101632501_101632502 101633301_101633355 101694361_101694409 101695052_101695266 101695293_101695296 101737755_101737883 101739252_101740057 101740091_101740098 101740253_101740375 101740465_101740474 101741930_101742489 101742604_101742860 101783602_101783679 101784448_101785419 101785666_101785761 101785880_101787413 101787417_101787485 101787755_101787873 101787935_101788027 101788165_101788313 101788403_101788408 101788451_101788574 101824318_101824319 101824429_101824508 101824598_101824890 101825120_101825249 101825403_101825490 101825633_101825705 101825742_101825771 101825906_101826228 101826229_101826552 101826576_101826886 101826941_101827457 101832599_101833141 101833216_101833621 101839868_101840076 101840375_101840475 101840592_101840747 101842376_101844404 101844432_101844490 101844517_101844530 101844573_101844683 101844708_101844722 101845137_101845943 101846767_101846782 101846921_101846962 101847009_101847014 101847051_101847054 101855806_101855884 101855957_101855969 101856647_101856695 101856724_101858782 101858816_101858988 101859035_101859152 101859156_101859289 101859399_101859402 101902265_101902377 101906693_101906849 101906875_101907048 101907084_101907653 101908784_101908855 101908924_101908986 101909104_101909178 101909223_101909688 101909718_101909845 101909969_101910401 101910550_101910685 101911249_101911435 101961329_101961377 102049833_102049954 102049989_102050144 102050692_102050745 102050790_102050903 102050930_102050986 102051167_102051196 102051233_102051256 102052227_102053071 102053097_102053098 102053182_102055277 102055353_102055460 102055486_102055650 102055855_102056031 102056056_102056145 102056261_102056570 102056638_102056701 102056780_102056806 102056827_102056886 102056989_102057380 102057391_102057568 102057622_102057654 102057725_102057831 102058724_102058860 102058998_102059090 102059160_102059749 102059762_102059971 102069723_102069728 102070540_102070541 102070797_102070818 102071236_102071249 102097505_102097551 102100311_102100319 102100435_102100436 102100468_102100491 102100768_102100837 102102969_102103018 102108725_102108919 102109130_102109453 102109510_102109645 102109650_102109692 102110307_102110551 102110575_102110641 102110718_102110843 102110966_102111147 102111252_102111446 102111519_102111609 102111899_102111960 102112088_102112172 102112238_102112609 102112765_102112840 102113096_102113231 102113261_102113445 102113585_102113647 102113705_102113938 102114019_102114033 102114295_102114520 102114835_102114963 102115040_102115260 102115325_102115947 102116020_102116098 102138335_102138476 102138648_102138952 102139021_102139107 102139336_102139339 102148115_102148165 102148298_102148438 102149540_102149595 102151710_102151836 102152396_102153070 102153341_102153470 102153533_102153640 102153708_102153812 102169607_102169687 102169777_102169972 102170832_102171128 102171313_102171343 102171368_102171523 102171575_102171685 102171710_102171716 102171753_102171909 102171910_102171911 102171936_102171989 102172315_102172366 102177806_102177948 102178032_102178172 102178192_102178248 102180174_102180333 102180428_102180475 102180520_102180717 102180794_102180833 102180956_102181153 102181342_102181511 102181527_102181729 102181917_102181958 102182223_102182272 102182320_102182827 102182916_102184082 102184173_102184447 102213162_102213200 102215470_102215510 102249559_102249805 102266159_102266254 102431194_102431250 102431945_102432105 102438208_102438657 102438891_102439075 102439304_102439380 102439629_102439807 102439879_102439881 102439916_102440037 102440063_102440274 102440535_102440654 102440707_102440822 102440937_102441058 102441325_102441972 102443033_102443042 102443087_102443135 102443715_102443805 102443856_102444170 102448949_102449094 102449533_102450160 102469427_102469945 102469996_102470459 102470472_102470587 102470652_102470931 102470965_102471203 102472951_102473040 102473141_102473816 102474402_102475022 102476057_102476616 102476877_102476963 102477016_102477696 102477739_102477805 102477929_102478036 102478291_102478585 102479649_102480196 102480259_102480436 102480445_102480520 102488330_102488452 102488493_102488645 102489538_102489621 102489656_102489810 102489844_102489875 102489949_102490067 102490107_102490117 102490145_102490146 102490181_102490185 102490226_102490411 102490436_102490437 102490522_102490599 102490648_102490725 102490756_102490763 102490910_102491046 102491077_102491134 102492196_102492924 102493121_102493166 102493521_102494072 102494102_102494425 102494514_102494842 102513305_102513959 102514049_102514108 102514205_102514283 102514306_102514617 102514661_102514780 102514936_102515060 102515191_102515714 102515786_102516027 102516132_102516210 102516493_102516976 102517285_102517347 102517797_102518368 102518615_102518769 102518923_102519690 102521528_102521980 102521989_102523758 102524003_102525557 102525736_102525922 102526062_102526182 102526263_102526361 102526503_102526562 102526706_102526841 102526850_102527034 102527173_102527274 102527906_102527984 102534063_102534064 102534318_102534320 102534576_102534609 102535712_102535717 102535889_102535910 102537427_102537555 102537746_102537750 102538358_102538359 102539030_102539033 102549357_102549362 102549534_102549555 102551072_102551200 102551630_102551632 102551980_102551984 102573991_102574446 102574464_102574519 102605669_102606110 102607167_102607813 102607898_102607986 102608070_102608169 102608346_102608937 102609108_102609341 102609554_102609660 102609749_102609892 102610597_102610860 102610874_102610913 102610938_102611024 102611385_102611455 102627748_102627892 102628807_102628918 102628942_102629708 102629726_102629839 102629896_102629931 102629957_102629963 102633660_102633735 102633822_102633922 102634340_102634418 102634445_102634446 102637455_102637497 102637805_102637820 102637848_102638482 102640648_102640693 102640972_102642093 102651188_102651250 102655343_102655454 102655478_102656116 102656120_102656263 102666170_102667277 102670561_102670610 102672412_102672423 102672467_102672938 102673146_102673148 102673236_102673257 102673472_102673473 102673625_102673640 102673742_102673780 102673942_102673999 102674264_102674344 102674401_102674519 102674545_102674594 102674769_102674882 102674922_102675012 102675104_102675153 102675179_102675182 102675219_102675321 102675421_102675473 102675521_102675774 102676137_102676194 102678686_102678815 102678839_102679322 102683883_102684264 102684296_102684892 102685195_102685275 102685417_102686302 102686476_102687320 102687500_102687715 102687870_102688127 102688218_102688429 102688593_102688725 102688780_102689242 102689365_102689449 102689545_102689822 102689950_102690198 102690303_102690395 102690670_102690791 102691058_102691138 102691314_102691525 102691630_102691720 102691816_102692271 102697682_102697926 102697980_102698067 102698098_102698888 102698901_102699030 102700386_102700540 102703002_102703148 102705536_102706201 102707382_102707448 102707618_102709779 102709924_102711129 102711192_102711286 102715173_102715300 102715323_102715444 102715525_102715595 102715681_102715764 102716164_102717119 102717443_102718008 102718229_102718362 102718369_102718473 102718582_102718722 102718728_102718865 102718890_102718927 102721395_102721554 102773599_102773881 102774208_102774471 102781503_102781875 102781950_102782049 102782381_102782419 102782511_102782546 102783072_102783117 102783118_102783201 102790109_102790201 102790241_102790253 102831293_102831348 102838845_102838906 102872806_102872824 102872904_102872905 102872981_102872995 102873040_102873053 102914242_102914455 102914460_102915125 102915647_102916270 102916729_102917363 102918116_102918214 102918365_102918769 102920664_102921152 102921683_102921863 102925793_102925929 102928384_102928964 102928970_102929151 102929166_102929287 102929319_102929503 102929504_102930020 102937359_102937477 102937768_102938132 102939395_102940016 102940025_102940089 102941290_102941485 102943480_102943844 102943884_102943980 102944756_102945394 102945421_102946199 102946221_102947498 102947630_102949629 102949660_102949838 102978777_102979795 102979811_102979972 102980033_102980836 102980963_102981471 102982059_102982230 102982608_102982652 102982803_102982844 102987120_102987340 102987378_102987648 102987699_102988058 102988089_102988813 102988869_102989156 102989296_102989451 102989621_102990002 102990117_102990490 102990565_102990719 102990741_102990919 102990999_102991119 102991204_102991467 102991645_102991773 102991879_102992096 102992157_102992586 102992640_102992811 102992827_102994035 102999955_103000030 103000066_103000071 103004039_103004181 103020402_103020449 103020502_103020506 103068211_103068221 103068308_103068346 103084456_103084678 103084698_103085591 103085741_103085795 103088458_103090392 103090411_103090940 103093178_103093392 103093418_103093730 103093754_103094122 103111202_103111442 103112660_103112976 103141859_103141944 103141979_103142078 103142254_103142684 103145526_103145806 103146287_103146844 103146946_103147002 103147033_103147184 103147197_103147494 103147648_103147714 103178332_103178422 103178495_103178721 103179021_103179100 103179275_103179345 103179409_103179439 103179584_103179618 103179705_103179846 103179864_103179992 103180107_103180451 103180481_103180715 103180813_103180883 103180979_103181063 103183247_103183292 103344640_103344671 103365787_103366035 103366053_103366332 103366848_103366941 103367005_103367109 103367151_103367261 103367367_103367459 103367627_103367812 103367842_103367985 103368122_103368530 103368557_103369557 103369979_103372695 103372731_103372985 103372993_103373163 103373205_103374436 103374618_103374879 103375464_103375847 103375923_103376115 103377727_103377738 103377794_103377872 103445642_103445790 103445878_103445968 103446219_103446509 103447688_103447850 103448035_103448366 103450146_103450643 103450838_103451167 103451253_103451352 103451783_103451933 103452180_103452274 103452411_103452622 103452797_103452839 103452924_103453032 103453518_103453878 103454478_103454629 103455093_103455147 103473686_103473814 103474823_103474849 103474883_103475069 103475586_103475746 103476640_103476642 103476667_103476670 103476712_103476808 103476852_103476901 103476932_103478092 103478117_103478286 103478312_103478552 103478590_103478723 103478914_103479058 103479088_103479139 103480747_103482645 103482708_103482800 103482801_103483635 103483779_103484083 103484109_103484114 103484314_103484315 103484461_103485061 103486590_103486742 103486758_103486901 103487154_103487241 103487400_103487484 103487636_103487712 103487792_103487829 103488028_103488109 103488154_103488641 103489709_103489922 103489948_103490099 103490245_103490548 103490755_103490945 103490965_103491094 103496260_103496270 103496296_103496545 103499698_103499806 103499900_103499961 103499986_103500007 103501071_103501108 103503560_103503571 103503608_103503680 103503787_103503854 103511375_103511487 103514975_103515454 103515489_103516108 103516405_103516585 103516820_103516908 103520301_103520547 103529520_103529581 103529622_103529624 103534877_103534993 103535678_103535681 103535708_103535816 103536093_103536512 103536585_103536704 103536705_103536874 103538103_103538169 103538373_103538439 103552119_103552172 103552505_103552649 103554089_103554135 103562052_103562117 103567949_103568032 103568403_103568621 103568653_103569061 103569160_103569325 103569430_103569535 103569586_103569692 103569794_103570580 103570834_103571525 103571735_103571822 103571998_103572103 103572300_103572887 103573514_103573888 103578224_103578278 103579252_103579274 103579310_103579411 103579463_103579576 103579657_103579689 103583435_103583454 103583486_103583554 103590538_103590545 103590577_103590684 103591196_103591310 103597867_103597914 103629103_103629216 103629903_103629951 103630339_103630342 103630368_103630380 103630671_103630674 103630704_103630763 103721620_103722191 103722346_103722462 103722550_103722693 103722803_103722896 103722960_103723381 103723815_103724227 103724292_103724400 103724410_103724412 103724478_103724599 103724704_103725032 103725072_103725182 103725225_103725612 103755570_103755775 103755952_103756027 103756053_103756261 103756290_103756298 103756373_103756471 103756496_103756501 103756624_103756764 103756949_103757242 103757272_103757419 103757451_103757525 103757566_103757676 103757725_103757727 103757757_103757759 103757798_103757866 103757998_103758031 103758056_103758059 103768282_103768335 103778946_103779470 103779911_103780513 103802172_103803101 103810406_103811085 103811093_103811890 103811893_103812051 103812071_103812408 103812600_103812737 103812782_103812822 103815446_103815476 103815676_103815684 103816088_103816205 103816294_103816305 103816763_103816767 103816792_103816876 103847399_103848073 103848143_103848218 103848406_103848510 103848709_103848794 103848958_103849036 103849141_103849385 103849393_103849599 103849722_103849814 103850063_103850514 103850877_103851230 103851401_103852010 103852663_103852740 103852877_103853326 103853886_103854292 103868684_103870226 103870538_103870695 103871795_103871888 103872105_103872476 103872504_103872711 103872723_103873075 103873241_103873486 103873513_103873548 103873580_103873625 103873682_103874436 103874467_103874581 103881029_103881109 103881155_103881172 103881199_103881896 103881897_103883623 103883651_103883773 103883800_103883821 103883846_103884037 103884084_103884165 103884190_103884295 103884324_103884325 103884375_103884451 103884509_103884553 103889182_103890038 103890134_103890139 103900523_103900524 103900567_103900576 103900602_103900772 103900807_103900828 103900859_103900990 103901682_103901702 103901727_103901918 103914221_103914230 103914286_103915738 103915776_103915898 103915928_103916833 103920760_103922015 103923443_103923776 103923803_103924380 103925341_103925972 103926137_103926245 103926330_103926375 103926427_103926864 103926914_103927007 103927115_103927121 103927146_103927220 103927262_103928370 103928378_103928557 103937441_103937485 103951794_103951925 103974896_103975340 103975399_103975401 103975676_103976358 103988830_103988874 103989541_103989642 103989664_103989740 103990258_103990864 103993025_103993961 104003032_104003509 104003538_104003543 104003750_104003887 104004366_104004373 104004408_104005707 104005730_104006004 104006601_104006932 104007241_104007343 104007748_104007918 104008566_104008927 104008950_104009315 104009513_104009753 104010171_104012237 104023092_104023095 104023133_104025313 104025453_104025498 104025712_104026140 104027072_104027094 104027179_104027353 104027691_104027694 104027898_104029048 104029424_104029723 104030808_104032897 104032913_104032997 104039792_104039875 104049521_104050248 104057781_104058552 104083789_104083922 104087309_104087360 104105617_104105759 104106590_104106678 104110115_104110116 104110264_104110281 104110351_104110419 104110446_104110467 104110507_104110511 104110550_104110551 104115444_104115491 104121344_104121517 104121521_104121598 104121621_104121753 104121779_104122589 104122688_104122859 104122908_104123307 104123429_104123500 104126498_104126543 104126610_104126899 104126926_104127020 104127561_104127672 104127845_104127846 104139358_104139555 104141068_104141259 104141330_104141615 104142479_104142847 104142872_104143878 104143933_104143934 104144277_104144365 104144475_104144695 104150740_104150834 104151176_104151351 104154220_104154312 104154444_104155576 104155685_104156185 104156283_104156410 104156587_104156666 104156767_104157113 104157189_104157377 104157437_104157539 104157721_104157853 104157950_104158196 104158283_104158514 104158573_104158687 104158779_104158859 104158937_104159076 104159237_104159350 104159569_104160246 104160895_104162001 104162023_104162836 104162844_104163185 104163217_104163688 104163894_104164350 104164385_104164442 104164473_104164663 104165633_104165780 104167827_104167848 104167883_104168692 104168707_104168781 104169679_104169683 104169840_104169843 104169895_104169896 104169951_104169965 104170097_104170116 104170149_104170150 104170205_104170219 104170333_104170341 104171288_104171831 104193947_104193997 104197467_104197559 104200782_104200832 104200932_104200936 104201739_104201855 104201890_104202053 104202099_104202826 104202885_104203334 104203343_104203402 104204648_104204652 104204702_104204791 104204855_104204972 104205021_104205226 104208205_104208212 104208309_104208335 104208451_104208492 104208632_104208677 104208760_104208767 104208797_104208805 104208961_104208963 104208994_104209003 104216546_104216553 104216578_104216735 104216743_104216930 104217007_104217050 104217064_104217358 104217373_104217647 104217946_104218045 104218206_104218255 104218289_104218321 104218417_104218756 104219655_104219699 104220013_104220287 104220306_104220507 104233051_104233766 104234563_104235147 104235177_104235350 104243733_104243767 104265554_104265558 104265642_104265652 104266798_104266827 104267243_104267258 104304802_104305267 104305763_104306232 104306315_104306417 104306628_104307263 104308016_104308096 104308178_104308333 104407652_104407971 104506197_104506314 104507600_104507895 104507945_104508694 104511696_104512120 104524556_104524771 104525403_104525411 104525440_104525476 104525501_104525505 104525551_104525603 104525938_104527064 104527100_104527292 104527318_104527487 104527490_104527606 104527644_104527749 104527814_104527899 104527931_104528120 104528146_104528236 104528843_104529011 104533808_104533861 104534952_104535133 104535208_104535470 104535614_104536105 104536125_104536127 104536211_104536325 104536377_104536462 104536515_104536521 104536538_104537319 104538495_104538528 104538607_104539066 104550042_104550117 104560634_104560871 104561786_104562035 104566387_104566806 104569569_104569663 104632519_104632618 104632639_104633322 104633494_104633869 104638853_104639115 104639460_104639558 104639579_104639742 104639901_104640130 104640161_104640408 104640453_104640560 104640635_104640713 104640806_104640909 104641053_104641541 104641673_104642159 104642267_104642415 104642467_104642553 104642582_104642980 104642982_104643044 104643281_104643390 104644125_104644193 104644250_104645042 104646092_104646471 104646515_104646739 104646752_104646909 104647171_104647186 104647208_104647727 104647895_104647939 104648031_104648127 104648166_104648595 104648837_104649169 104649467_104649626 104649715_104649716 104649892_104649893 104649980_104649981 104650149_104650152 104651600_104652000 104652204_104652538 104652634_104652724 104653003_104653138 104653200_104653314 104653439_104653512 104653673_104653841 104653940_104654051 104654136_104654179 104654195_104654270 104654338_104654567 104654648_104654729 104654750_104654989 104654996_104655032 104655156_104655294 104655335_104655337 104655426_104655523 104655549_104655551 104655605_104655714 104655894_104656011 104656074_104656253 104656384_104656482 104656561_104656648 104656957_104657248 104657386_104657760 104657898_104658131 104673992_104674139 104674165_104674274 104674290_104674392 104674400_104674455 104675006_104675057 104675480_104675553 104689768_104689778 104689810_104689935 104690352_104690381 104690417_104690542 104690591_104690702 104698005_104698008 104698042_104698134 104698727_104699294 104699346_104700279 104700326_104700976 104701162_104702170 104715269_104715351 104715628_104715632 104715658_104715663 104715701_104715753 104715878_104715979 104716022_104716043 104716071_104716082 104716110_104716456 104716481_104716625 104717583_104717633 104717660_104717970 104718007_104718011 104718046_104718172 104718349_104718350 104718379_104718431 104718756_104718816 104718894_104719030 104719081_104719117 104719142_104719193 104719221_104719225 104719962_104720008 104722311_104722390 104723036_104723085 104724765_104725129 104727762_104727765 104728116_104728163 104728183_104728226 104728400_104728730 104728772_104729182 104729380_104729567 104729597_104729702 104729757_104729908 104729998_104730113 104730148_104730237 104730334_104730715 104730770_104730820 104730830_104731097 104731235_104731253 104731268_104732173 104733365_104733516 104733619_104734228 104734460_104734846 104734918_104735009 104735069_104735074 104735095_104735158 104743220_104743269 104775129_104775508 104778144_104779454 104779458_104779598 104779639_104779884 104791613_104791685 104791713_104791721 104791754_104791835 104791872_104792004 104792029_104792078 104792153_104792154 104792187_104792191 104792290_104792535 104792557_104792713 104792725_104792886 104809958_104810058 104810100_104810116 104829863_104831342 104831373_104831435 104834300_104834448 104834790_104834851 104834985_104835413 104835470_104835605 104835671_104835763 104835824_104836016 104836063_104836198 104836240_104837275 104837291_104837375 104837400_104837855 104840524_104840546 104840622_104841000 104841083_104841532 104842013_104843055 104843372_104843691 104844137_104845006 104852329_104852693 104852713_104853285 104853851_104854010 104854064_104854216 104855989_104856057 104856359_104856445 104856841_104857270 104857654_104858149 104858234_104858302 104858784_104858785 104859212_104859793 104859935_104860163 104862030_104862034 104862791_104863098 104863240_104863291 104878243_104878357 104878401_104878402 104878495_104878546 104878602_104878664 104878837_104878933 104878987_104879025 104879134_104879179 104879210_104879235 104879263_104879322 104879375_104879389 104879527_104879548 104879577_104880812 104880849_104881255 104881260_104882399 104882429_104882735 104885268_104885432 104885441_104885515 104904513_104904527 104904565_104904636 104976774_104976860 104977341_104977423 104988224_104988242 104988375_104988376 104988428_104988504 105030984_105031082 105031091_105031281 105031283_105032367 105032398_105032645 105034657_105035301 105035550_105035569 105035591_105035749 105035806_105035878 105036041_105036436 105036438_105036703 105036909_105036987 105037008_105037250 105037319_105037346 105037461_105037580 105037677_105037760 105037839_105037944 105038040_105038146 105038238_105038329 105038403_105038509 105038567_105038621 105038628_105038738 105038863_105039014 105039087_105039167 105039272_105039511 105039568_105039677 105039760_105039862 105039916_105040793 105040926_105041055 105041110_105041323 105041580_105042170 105042474_105042569 105042611_105043052 105043098_105043145 105047278_105047506 105047536_105047537 105047616_105047619 105047647_105048256 105052026_105052660 105052689_105053163 105053190_105053222 105060750_105061132 105062553_105062615 105062625_105062910 105063448_105063496 105063638_105063792 105063893_105063906 105063925_105064025 105064098_105064190 105064276_105064404 105064525_105064681 105064861_105064943 105064992_105065409 105065592_105065776 105065876_105066029 105066091_105066181 105066247_105066349 105066392_105066653 105066805_105066975 105067026_105067036 105067147_105067152 105068981_105069224 105069432_105069928 105112720_105112827 105133613_105134261 105139525_105139545 105139849_105139858 105140046_105140054 105140099_105140524 105171289_105171408 105177125_105177455 105177483_105177989 105178002_105178463 105179852_105179923 105179948_105180260 105180290_105180291 105180405_105180427 105181513_105181908 105188500_105189448 105189484_105189780 105189896_105190188 105193834_105194250 105195228_105195590 105200131_105200462 105200480_105200846 105200867_105201144 105201396_105201511 105201565_105201643 105201792_105201897 105202501_105202570 105202655_105203052 105203157_105203251 105203363_105203454 105203537_105203625 105203771_105203870 105203933_105204388 105204528_105204875 105204893_105204948 105206170_105206230 105246064_105246354 105410891_105410905 105410931_105410950 105433861_105433931 105435416_105437283 105438060_105438544 105438580_105439542 105440315_105440803 105442092_105442379 105443265_105443383 105446565_105446697 105448129_105448220 105453585_105453668 105481710_105481810 105481944_105482194 105486550_105486606 105518537_105518581 105528718_105528820 105544356_105545048 105545888_105545982 105546372_105546456 105546594_105546726 105546912_105547139 105554215_105554264 105555373_105555382 105555411_105555422 105555472_105555477 105555515_105555516 105555715_105555716 105556254_105556285 105557694_105557695 105557751_105557767 105566777_105566832 105566861_105567077 105567816_105567991 105569503_105569639 105571846_105572143 105572774_105573167 105574002_105574096 105574486_105574570 105574708_105574831 105575017_105575248 105575272_105575550 105575970_105576627 105590874_105590880 105590953_105591013 105591052_105591060 105591173_105591179 105591229_105591241 105591291_105591303 105601559_105601734 105609450_105609499 105609501_105609546 105609572_105609645 105609973_105610919 105612664_105612910 105612927_105612980 105613000_105613157 105613520_105614138 105614326_105614328 105631729_105632017 105637809_105638602 105644862_105645556 105646065_105646667 105647244_105647329 105647416_105647824 105648330_105648401 105650611_105651158 105652785_105652866 105652962_105653110 105659612_105660842 105661211_105661903 105664720_105665358 105666663_105666922 105676617_105676666 105676691_105676692 105676717_105676720 105680022_105680453 105680480_105680883 105680988_105681069 105681561_105681665 105681797_105682378 105682423_105682896 105682957_105683303 105683375_105683512 105683562_105684702 105684815_105685019 105685098_105685339 105685430_105685751 105701458_105701863 105701893_105701936 105701998_105702790 105702883_105702987 105703078_105703242 105703288_105703401 105703638_105703716 105703941_105704040 105704149_105704453 105704513_105704766 105704845_105704953 105705021_105705045 105707552_105708721 105708750_105709076 105710342_105710827 105710903_105711196 105711258_105711370 105711492_105711637 105711662_105711713 105711726_105712894 105713003_105713005 105713415_105713421 105713584_105713771 105714006_105714127 105716146_105716212 105716262_105716423 105716496_105716728 105717101_105717192 105730036_105730159 105730194_105730520 105730547_105730564 105731203_105731277 105731324_105731328 105731372_105731376 105759522_105759554 105759581_105759697 105763616_105763703 105775422_105775468 105776220_105776377 105776404_105776749 105776836_105776983 105777065_105777067 105777103_105777266 105777366_105777546 105777589_105777661 105777695_105778275 105778397_105778500 105778579_105778809 105779011_105779100 105779136_105779184 105779210_105779212 105779487_105779562 105779682_105779689 105779738_105780058 105780104_105780659 105781120_105781218 105781222_105781390 105781399_105781460 105781701_105782469 105782587_105782689 105782768_105783117 105783276_105783465 105783667_105783756 105783792_105783910 105783933_105784451 105784624_105785032 105817044_105817417 105817461_105818526 105818530_105818760 105818776_105818852 105820922_105821214 105864522_105865349 105865350_105866139 105867150_105867659 105868598_105869320 105869457_105870100 105870169_105871042 105871476_105871520 105871528_105871547 105871974_105873693 105875383_105875637 105875822_105875908 105876646_105876722 105876777_105876897 105876918_105876990 105877262_105877468 105877614_105877735 105882813_105882897 105886284_105886347 105886387_105886389 105937684_105937788 105937839_105937925 105937999_105938183 105938203_105938325 105938356_105938583 105938591_105938895 105938943_105939108 105939111_105939215 105939511_105939642 105939676_105939985 105940063_105940133 105940167_105941003 105941985_105942101 105942745_105942746 105942773_105942777 105942806_105942892 105944935_105945044 105945275_105945355 105945532_105945647 105945755_105945766 105945779_105945861 105945914_105946082 105946109_105946281 105946524_105946724 105947608_105947747 105947839_105947840 105947875_105948257 105948433_105948481 105948484_105949796 105950501_105950870 105950930_105950937 105951004_105951005 105951076_105951184 105951236_105951239 105951280_105951291 105951504_105951629 105951719_105951752 105951818_105951864 105954780_105954828 105955388_105955448 105955529_105955531 105955576_105955590 105955692_105955765 105955766_105956171 105956230_105956879 105956888_105957484 105957740_105957804 105957862_105957903 105962579_105962666 105976866_105976977 105978053_105978257 105994310_105994420 106004938_106004946 106004971_106005014 106030715_106030793 106048140_106049482 106124964_106125590 106125648_106125659 106125728_106125733 106141354_106141412 106141684_106141723 106146147_106146490 106146703_106146946 106148078_106149011 106152364_106152373 106152398_106152829 106152848_106152927 106179687_106179727 106186571_106186672 106186700_106186752 106186778_106186781 106186812_106186894 106186921_106186928 106187056_106187092 106187142_106187209 106187245_106187356 106187476_106187800 106187822_106187918 106187963_106188173 106188227_106188287 106214113_106214277 106221375_106221489 106221722_106221786 106221821_106221914 106222505_106222663 106222785_106222859 106223219_106223353 106223523_106223570 106230951_106231240 106243102_106244734 106249202_106249480 106265808_106265811 106266484_106266504 106266850_106266868 106317491_106317492 106317563_106317600 106317647_106317788 106333333_106333376 106333676_106333794 106333986_106334224 106334308_106334607 106336513_106337090 106337191_106337272 106337410_106337473 106337483_106337735 106337838_106338049 106338265_106338393 106338460_106338762 106338779_106338931 106365432_106365486 106365498_106365943 106366026_106367087 106367210_106367534 106368384_106368483 106368613_106368843 106368976_106369489 106369775_106369901 106381558_106381641 106381667_106381669 106387285_106387334 106387528_106387532 106405133_106405277 106415384_106416023 106416075_106416226 106416413_106416558 106436143_106436206 106461919_106463545 106465824_106466144 106475412_106475822 106476102_106476184 106476410_106476528 106476570_106476764 106477160_106477602 106477873_106477881 106477908_106477990 106481261_106481427 106483502_106483747 106484629_106484768 106485018_106485108 106485281_106485619 106485890_106486033 106486302_106486522 106508083_106508141 106508191_106508490 106508793_106509048 106514761_106514821 106523870_106523968 106553023_106553337 106553686_106554057 106554461_106554938 106555144_106555406 106555449_106555496 106555606_106556546 106556674_106556775 106558256_106558521 106558935_106559011 106559025_106559137 106559358_106559465 106559717_106559843 106559874_106559917 106559985_106560942 106561082_106561170 106561282_106561383 106561465_106561988 106562048_106562175 106562699_106562834 106563029_106563429 106563516_106563573 106572150_106572406 106572435_106572438 106572465_106572541 106572570_106572797 106572823_106572871 106572897_106572905 106572910_106573263 106573292_106573302 106573385_106573398 106573630_106573642 106580849_106581033 106583714_106583812 106584496_106585038 106585078_106585082 106585107_106585275 106585313_106585389 106594675_106595072 106597239_106597276 106603721_106604742 106604770_106604804 106604829_106604830 106604844_106604845 106604880_106604941 106605078_106605137 106605173_106605174 106605434_106605438 106605464_106605470 106605510_106605653 106605678_106606070 106607005_106607091 106607131_106607132 106607168_106607414 106607450_106608042 106608057_106608142 106610113_106611034 106614874_106615188 106615598_106615652 106615827_106615841 106616070_106616646 106617327_106617387 106619876_106619952 106631128_106631134 106631234_106631291 106631369_106631432 106631495_106631566 106632175_106632818 106632849_106632989 106633026_106633046 106633071_106633192 106645488_106645629 106647697_106647728 106647771_106648566 106648571_106648667 106648732_106649015 106649726_106650625 106650651_106650667 106650724_106650736 106650768_106650837 106650968_106651033 106651067_106651184 106651209_106651267 106651312_106651319 106651339_106651340 106651400_106651616 106651644_106651699 106651757_106651789 106651815_106651817 106651850_106652451 106652503_106652803 106652834_106652835 106652874_106653126 106653453_106653523 106653963_106654254 106654666_106655003 106655009_106655220 106655290_106655343 106655372_106655384 106655423_106655508 106655568_106655738 106655803_106656040 106656116_106656717 106656738_106656799 106656852_106657003 106657051_106657160 106657281_106657775 106657878_106658149 106658228_106658534 106658582_106658713 106658856_106658959 106659048_106659152 106659240_106659542 106659545_106660367 106660447_106660723 106660784_106660823 106660850_106660859 106660896_106660928 106660983_106661255 106661260_106661314 106661343_106662011 106662042_106662074 106662099_106662165 106662262_106662902 106741377_106741496 106743587_106743768 106747878_106748193 106748272_106748408 106748488_106748842 106748875_106748984 106748989_106749478 106749588_106749714 106749808_106750094 106756220_106756419 106756498_106756638 106756655_106756751 106756774_106757211 106757940_106758029 106758334_106758421 106758602_106759170 106759178_106759675 106759695_106759920 106759944_106760466 106760543_106761005 106761047_106761407 106761684_106761820 106761854_106762374 106762467_106762585 106762635_106762750 106762884_106763341 106763424_106763567 106763675_106763772 106763864_106763918 106763972_106764038 106764293_106764447 106767631_106767705 106767730_106767733 106767839_106768137 106780695_106780804 106786727_106786800 106788073_106788153 106791562_106791640 106831213_106831782 106831980_106832293 106832319_106833272 106833313_106833406 106833613_106833703 106833890_106834007 106835809_106835961 106836400_106836477 106836731_106836831 106836877_106836924 106837134_106837602 106837785_106838394 106838402_106838527 106838542_106840021 106840058_106840187 106840240_106840995 106840997_106841169 106847670_106847704 106847835_106847876 106849974_106850009 106850078_106850164 106850186_106850188 106850237_106850291 106850351_106850441 106850446_106850556 106851683_106851850 106852593_106852659 106859024_106859131 106864966_106864969 106865014_106865720 106865753_106865890 106865933_106866244 106867225_106867516 106903468_106903481 106903526_106903597 106904192_106904198 106904232_106904316 106905210_106905361 106909713_106909797 106939776_106939831 106940007_106940165 106940665_106940918 106940927_106941029 106941030_106941069 106941714_106941927 106942138_106942328 106942624_106942974 106943359_106943513 106943586_106943679 106943695_106944360 106944384_106944752 106944764_106944858 106944900_106944972 106948239_106948482 106950657_106952632 106952655_106953028 106955495_106955576 106979963_106980043 106980073_106980351 106980359_106981010 106981026_106981420 106982029_106982415 106982428_106982546 106982604_106982687 106982721_106982935 106982957_106983347 106983362_106983622 106983912_106983972 106984140_106984203 106984228_106984283 106984397_106984596 106984675_106984867 106984894_106985007 106985112_106985223 106985248_106985619 106986026_106986373 106987863_106987999 106988018_106988183 106988287_106988430 106988438_106988584 107048892_107048935 107051917_107051941 107052023_107052053 107052078_107052081 107095507_107095508 107095566_107095578 107095713_107095714 107095807_107095808 107095912_107095918 107096210_107096211 107096446_107096449 107096617_107096644 107141694_107141758 107142500_107142582 107142608_107142731 107144594_107144962 107145212_107145297 107145396_107145623 107145657_107145913 107146269_107146288 107146320_107146584 107146592_107147181 107147393_107147516 107147773_107147868 107148158_107149073 107176302_107176337 107179186_107179302 107179309_107179415 107179685_107179826 107181701_107181877 107213291_107213354 107226227_107226323 107226353_107226413 107226658_107226994 107228387_107228391 107228761_107228991 107229143_107229509 107229614_107229768 107312970_107313141 107341895_107342341 107344124_107345019 107367904_107368561 107368566_107368763 107368850_107369526 107369537_107370713 107373314_107373561 107374573_107374716 107375130_107375898 107375944_107376012 107376839_107377113 107385536_107386684 107387174_107387455 107387569_107387781 107387797_107387881 107388063_107388067 107388093_107388171 107388201_107388399 107389112_107389532 107389558_107389713 107389753_107389903 107390536_107390674 107392361_107392363 107392390_107392555 107392575_107392676 107392854_107393536 107393701_107393787 107393951_107394818 107394902_107395015 107395069_107395148 107395255_107395360 107395483_107395822 107396081_107396398 107396541_107397328 107397422_107397520 107397643_107397781 107397936_107398069 107398147_107398510 107398853_107399072 107525420_107525725 107568760_107568765 107568790_107569894 107570011_107570129 107570159_107570255 107570282_107570342 107570503_107571054 107571083_107571094 107571132_107571307 107571329_107571450 107571476_107571721 107571772_107571926 107571953_107572141 107572169_107572208 107572262_107572322 107572378_107572420 107573589_107573808 107573827_107573882 107573947_107574118 107578849_107578886 107578903_107579044 107579174_107579318 107579485_107579594 107579659_107579879 107579920_107580108 107580197_107580296 107580410_107580594 107580672_107580921 107580987_107581139 107581220_107581438 107581474_107581557 107581618_107581639 107581747_107581811 107581979_107582229 107582322_107582383 107582523_107582933 107587185_107587408 107587476_107587722 107587841_107588039 107588167_107588339 107588348_107588516 107588568_107588820 107589213_107589709 107714432_107714742 107714798_107714890 107714916_107715015 107715135_107715491 107715782_107716194 107716214_107716293 107716408_107716952 107717011_107717356 107717415_107717473 107717498_107717745 107717792_107717898 107717925_107718057 107718180_107718243 107718280_107718469 107718707_107718789 107719239_107719241 107719269_107719481 107720307_107721114 107721162_107721206 107721228_107721349 107721436_107721638 107721728_107722020 107722101_107722243 107722432_107722583 107724707_107725054 107725201_107725307 107725324_107725421 107725422_107725484 107725510_107725652 107725915_107726705 107726886_107727317 107727527_107727585 107727795_107728065 107728253_107728356 107728433_107728548 107728599_107728718 107728792_107728911 107729006_107729101 107729165_107729463 107729477_107729629 107729641_107729718 107729801_107729896 107730151_107730578 107782428_107782511 107782741_107782853 107782927_107783081 107783129_107783216 107783290_107783408 107783503_107783797 107783816_107784053 107784092_107784149 107784228_107784253 107784336_107784411 107785040_107785514 107785542_107786084 107786141_107786281 107790646_107790768 107791965_107792559 107813960_107815514 107815594_107816119 107824328_107825215 107825252_107825360 107825387_107825561 107825596_107825954 107825979_107826323 107826348_107826468 107826508_107826910 107827624_107827798 107827830_107828072 107828345_107828761 107828982_107829391 107838694_107838974 107838989_107839121 107840147_107840733 107841295_107841379 107841597_107842483 107842716_107842781 107843664_107843755 107864972_107865427 107865459_107865881 107866466_107866734 107866889_107867061 107867133_107867335 107867560_107867895 107876517_107876646 107876736_107877150 107877475_107877993 107878023_107878168 107878216_107878564 107890701_107890778 107890877_107891003 107891016_107891759 107891806_107892395 107893693_107893744 107893769_107893844 107893870_107893945 107893987_107893989 107894183_107894529 107894559_107895024 107895059_107896209 107896832_107896921 107899262_107899811 107899930_107900070 107900577_107901774 107901845_107901888 107936030_107936078 107936138_107936305 107938378_107939754 107939887_107939959 107940253_107940519 107940661_107940875 107940926_107941945 107946317_107946430 107947408_107947621 107947632_107947826 107947854_107948342 107948376_107948413 107948438_107949064 107949087_107950173 107950220_107950330 107950517_107952145 107952222_107952579 107952625_107952839 107954799_107954855 107954975_107955062 107960029_107960162 107960185_107960285 107960395_107960703 107960763_107960937 107960964_107961146 107961164_107961765 107961790_107962272 107962298_107962549 107962683_107963093 107963177_107963594 107963652_107963680 107963712_107963776 107963802_107963933 107964085_107964184 107964217_107964238 107964392_107964489 107971909_107972025 107980909_107980910 107982010_107982039 108128012_108128013 108128051_108128090 108130797_108130799 108130828_108130875 108160087_108160179 108170891_108170948 108170983_108171011 108171065_108171085 108173504_108173563 108173594_108173595 108178897_108178988 108180076_108180215 108193370_108193417 108205847_108206317 108218122_108218197 108218243_108218307 108218422_108218465 108221044_108221205 108221339_108221622 108221630_108221897 108223397_108223512 108224166_108224930 108227313_108227606 108228489_108228492 108228661_108228784 108233993_108234290 108234544_108234660 108237358_108237477 108237509_108237712 108237803_108237861 108250806_108250810 108250853_108250908 108251200_108251285 108251361_108251371 108251409_108251542 108251933_108252004 108252039_108252040 108252065_108252068 108252191_108252192 108252293_108252363 108252937_108253006 108253640_108253641 108253689_108253733 108254073_108254115 108260950_108260951 108260981_108261048 108271839_108271917 108273396_108273580 108273669_108273743 108277317_108277418 108278119_108278467 108278488_108278582 108278665_108278904 108278940_108279010 108279090_108279184 108279224_108279654 108279744_108279849 108279922_108280145 108280149_108280428 108280594_108280687 108280800_108281288 108281396_108281621 108322198_108322374 108345656_108345667 108346348_108346351 108346550_108346552 108346591_108346593 108346753_108346755 108347353_108347391 108347542_108347546 108347635_108347640 108350582_108350586 108350812_108350821 108352163_108352164 108383873_108384054 108384214_108384270 108405642_108405662 108405719_108405759 108406744_108406749 108407656_108407670 108422425_108422477 108425286_108425287 108425316_108425363 108425390_108425426 108425461_108425469 108425507_108425623 108425649_108425664 108425783_108425784 108425822_108425824 108427303_108427347 108427792_108427793 108427827_108427872 108430287_108430330 108435140_108435142 108435173_108435174 108435249_108435329 108435358_108435417 108436770_108436825 108436827_108438212 108438221_108438432 108438456_108439570 108439694_108440300 108440549_108441378 108451375_108451436 108453729_108454145 108454196_108454595 108455676_108456166 108457655_108457820 108458444_108458450 108458528_108458581 108458606_108458651 108458701_108458782 108459031_108459809 108461477_108461713 108461909_108462135 108462405_108462618 108462652_108462654 108462692_108462700 108463352_108463469 108464884_108465417 108465510_108466507 108469116_108469683 108469822_108469900 108470080_108470459 108471221_108471290 108474940_108474997 108475038_108475264 108477385_108477559 108477598_108477665 108479966_108479978 108480027_108480034 108480736_108480741 108480782_108480860 108480909_108480935 108489009_108489055 108489905_108489912 108490038_108490089 108494637_108494640 108494694_108494753 108499758_108499766 108499952_108499954 108499997_108500009 108500088_108500098 108500160_108500193 108500218_108500225 108500444_108500466 108500602_108500611 108508337_108508407 108508488_108508538 108508561_108509472 108512082_108512252 108520343_108520391 108521795_108521904 108521989_108522205 108524834_108525000 108525003_108525997 108526022_108526643 108527959_108529281 108529563_108529865 108532251_108532302 108532366_108532447 108532476_108532488 108533995_108534182 108534296_108534466 108534516_108534559 108534606_108534699 108538568_108538688 108538721_108538729 108576422_108576423 108576472_108576520 108616792_108616868 108616945_108617064 108617092_108617250 108617309_108617324 108617347_108617842 108617935_108618037 108618104_108618778 108618827_108618867 108618902_108619339 108619433_108619563 108619569_108619613 108619666_108619908 108619935_108620125 108620196_108620494 108620589_108620810 108621058_108621230 108621288_108621363 108624764_108624765 108624817_108624853 108624878_108624883 108630126_108630191 108641273_108641521 108642511_108642559 108643857_108643951 108696429_108696474 108698397_108698436 108761946_108761991 108811233_108811437 108811453_108811576 108811640_108811783 108811828_108811882 108811897_108813146 108813163_108813273 108813689_108814146 108814261_108814302 108814326_108814732 108814750_108815002 108889417_108890472 108890502_108890624 108890996_108891126 108891141_108891619 108892136_108892665 108892903_108893160 108893313_108894187 108894258_108894320 108894337_108895122 108895124_108896094 108918198_108920529 108920568_108920609 108920636_108920820 108920845_108920858 108939909_108939970 108953132_108953151 108953180_108953197 108953243_108953254 108961006_108961046 108962609_108962644 108962845_108963127 108963243_108963800 108966615_108966972 108968310_108969602 108974815_108976780 108976826_108977563 108977792_108977924 108978025_108978275 108978307_108978682 108978976_108979020 108979043_108979200 108979248_108980485 108980635_108980799 108980874_108980899 108981102_108981103 108981146_108981147 108981217_108981547 108981551_108981793 108981795_108981830 108988736_108988740 108988768_108988775 108988916_108988923 108988974_108989120 109003016_109003135 109006111_109006777 109006803_109007067 109007123_109007622 109007644_109007678 109007735_109007765 109107643_109107719 109107758_109107913 109187479_109187982 109188005_109188272 109188889_109189299 109189324_109189695 109190262_109190345 109190813_109191150 109191318_109192314 109192321_109192366 109192558_109192623 109192648_109192822 109192906_109193151 109193176_109193531 109193556_109193712 109193760_109193773 109193798_109193890 109193915_109194029 109194054_109194109 109195903_109196040 109196066_109196075 109302954_109303118 109305876_109305974 109386241_109387274 109387279_109388347 109389363_109389426 109389427_109389523 109389798_109389984 109390590_109391344 109399007_109399230 109399280_109399394 109399431_109399595 109399922_109400746 109400819_109401737 109401849_109402465 109457834_109457855 109457862_109458542 109458938_109459109 109459231_109459511 109459615_109460066 109460097_109460114 109460155_109460239 109460265_109460354 109460374_109460390 109460525_109460610 109460708_109461212 109461316_109461768 109461799_109462805 109462847_109463294 109463379_109463771 109464446_109464509 109469948_109469954 109469991_109470171 109470303_109470419 109478807_109478956 109479007_109479122 109605556_109605652 109605655_109605813 109606754_109606925 109606934_109607077 109608987_109609074 109609357_109609478 109609577_109609684 109609835_109610000 109610107_109610192 109610364_109610475 109610535_109610611 109610682_109610684 109610886_109610891 109611011_109611108 109611228_109611339 109611462_109611544 109611794_109611839 109611848_109611874 109612039_109612130 109612369_109612482 109612515_109612627 109612709_109612799 109612960_109613139 109613216_109613221 109613260_109613263 109613324_109613430 109613613_109613713 109613874_109613941 109614113_109614161 109630714_109631303 109632287_109633006 109633432_109633596 109642052_109642314 109642393_109642500 109642799_109642886 109643022_109643139 109643276_109643370 109643494_109643589 109643603_109643638 109644159_109645656 109645784_109645882 109645958_109646390 109646564_109646670 109646760_109646856 109646996_109647114 109647201_109647312 109647392_109647505 109647659_109647799 109648032_109648320 109648400_109648650 109648740_109648826 109648834_109649108 109649769_109649855 109649963_109650070 109650179_109650348 109650398_109650508 109650826_109650907 109721778_109721879 109721880_109722270 109722641_109722769 109722822_109723025 109723103_109723916 109724022_109724128 109724833_109724929 109725100_109725138 109725163_109725188 109725312_109725907 109725957_109726045 109726223_109726492 109727946_109728087 109728132_109728134 109734272_109734365 109734398_109734539 109739490_109740002 109740023_109740384 109748889_109749040 109749044_109749237 109749354_109749795 109749819_109750745 109754146_109754245 109754391_109754431 109758804_109759233 109764033_109764179 109764218_109764477 109764538_109764791 109764841_109764973 109764998_109765101 109765189_109765409 109765449_109765666 109770034_109770348 109770378_109770396 109770472_109770648 109770687_109770755 109771558_109771625 109778780_109778839 109778867_109779000 109781811_109781938 109782908_109783072 109783085_109783265 109783348_109783513 109783710_109784182 109784205_109784285 109784462_109784651 109784847_109785018 109785215_109785631 109785656_109785657 109786782_109787011 109787576_109787932 109787985_109788080 109788249_109788274 109788328_109788380 109788476_109789860 109792158_109792439 109805782_109806290 109806297_109806393 109806451_109806452 109840540_109840913 109840945_109844212 109844220_109845639 109845684_109845685 109845837_109845889 109845890_109846722 109846858_109847096 109847238_109847320 109856102_109856300 109856656_109857039 109857128_109857223 109857329_109857499 109857628_109857636 109857732_109857772 109857806_109857962 109858072_109858190 109858391_109858657 109859028_109859221 109859305_109859396 109859522_109859628 109859791_109860491 109860605_109860805 109860836_109861224 109861267_109861332 109862526_109863364 109864036_109864198 109864205_109864561 109864574_109864954 109866488_109869622 109869718_109870081 109870084_109870179 109870290_109870443 109874566_109874626 109874742_109874743 109880713_109880817 109894047_109895459 109895484_109895493 109895722_109896393 109896439_109897202 109897204_109897452 109899374_109899974 109900102_109900139 109904349_109904570 109904797_109905349 109905827_109905886 109905964_109906104 109906227_109906419 109906444_109906499 109906766_109906888 109907035_109907349 109907502_109907631 109907760_109908127 109911214_109911262 109911306_109911307 109911383_109911399 109911472_109911474 109921731_109921813 109922052_109922135 109927593_109927672 109927814_109927855 109928163_109928467 109930370_109930621 109931619_109931751 109931868_109931916 109932199_109932381 110021006_110021030 110021055_110021391 110021700_110021703 110021729_110021737 110021769_110021918 110021954_110022047 110023386_110023643 110023946_110024269 110024358_110024471 110024577_110024669 110024798_110024992 110025077_110025193 110025303_110025389 110025590_110025832 110026200_110026713 110026797_110026907 110027033_110027117 110027280_110027354 110027368_110027654 110027813_110027996 110028121_110028217 110028337_110028787 110028932_110029134 110029214_110029310 110029689_110029939 110030017_110030384 110030530_110030747 110030788_110030866 110030876_110031101 110031237_110031421 110032606_110032790 110034276_110034495 110034814_110035032 110035054_110035232 110035294_110035358 110035363_110035492 110035579_110035676 110035758_110036165 110036242_110036474 110036750_110036817 110037276_110037313 110063509_110063776 110063930_110063979 110064104_110064572 110064774_110064777 110064808_110064944 110065018_110066008 110066014_110067257 110067355_110067927 110067928_110068110 110068311_110068414 110068429_110068712 110068774_110068809 110068936_110069001 110069012_110069423 110069765_110070155 110070158_110070478 110070739_110071372 110071478_110071719 110071829_110072254 110072262_110074230 110074490_110075161 110087820_110088105 110088321_110088465 110113838_110113840 110113878_110114251 110114656_110115680 110115705_110116611 110116636_110116921 110116954_110117358 110142081_110142132 110151881_110151883 110151922_110151924 110152014_110152792 110152823_110153004 110153032_110153166 110153207_110153381 110153522_110153523 110153561_110153676 110153770_110154091 110154126_110154449 110154587_110154639 110154656_110154710 110159090_110159363 110159477_110159561 110159583_110159584 110159683_110160175 110160209_110160287 110160466_110160837 110160850_110162300 110162306_110162710 110162741_110162952 110163017_110163487 110163529_110163531 110163540_110163843 110164089_110164313 110164357_110164677 110164683_110165852 110165881_110165950 110166499_110166500 110166544_110166899 110166931_110167124 110168142_110168404 110168723_110168791 110168995_110169467 110169764_110170226 110170316_110171053 110171060_110171127 110171395_110173287 110173317_110173758 110173782_110173957 110174059_110174138 110174182_110174823 110174838_110175467 110175473_110175601 110175721_110175857 110181916_110182193 110184273_110184628 110185215_110186200 110186273_110186419 110186808_110186936 110188443_110188768 110188799_110188812 110189051_110189145 110189237_110189275 110189290_110189322 110189507_110189508 110189664_110189713 110198883_110198892 110198928_110198975 110202685_110202721 110225218_110225475 110225476_110225547 110234098_110234351 110236070_110236222 110239411_110240726 110240727_110241986 110242449_110242544 110242612_110242720 110242762_110242869 110242908_110243232 110244119_110244243 110252177_110254214 110254286_110254749 110254756_110254827 110254874_110254884 110254937_110254979 110255553_110255607 110257990_110257993 110258028_110258069 110258095_110258124 110258264_110258369 110258396_110258483 110261800_110261900 110263369_110264039 110294613_110294614 110294766_110294769 110294810_110294823 110295003_110295024 110295101_110295102 110295328_110295333 110295701_110295702 110296550_110296557 110297075_110297078 110298284_110298286 110298694_110298698 110299187_110299191 110299338_110299348 110320231_110320434 110321718_110322164 110323238_110323374 110323388_110323513 110323588_110324166 110325382_110325523 110325657_110325753 110326434_110326479 110326532_110326641 110326753_110326880 110327210_110327663 110328873_110329140 110345754_110345987 110346187_110346509 110371207_110373604 110373616_110374206 110374231_110374501 110374526_110374565 110375211_110375247 110378704_110378711 110378845_110378898 110378935_110379177 110379241_110379424 110386462_110386613 110386638_110386842 110386867_110386870 110386905_110386982 110396393_110396394 110396703_110397032 110397048_110397122 110397489_110397675 110397691_110397995 110397996_110398215 110398236_110398509 110399252_110399374 110399937_110400361 110407059_110407210 110411801_110412122 110412185_110412379 110412406_110414993 110415106_110415204 110415299_110415511 110415612_110415839 110415922_110416116 110416224_110416518 110416580_110416758 110416808_110416937 110416952_110417002 110417011_110417112 110417128_110417299 110417349_110418085 110478427_110479390 110484141_110484231 110484272_110484553 110484722_110484789 110484943_110485611 110530630_110530897 110531044_110531201 110531223_110531382 110531551_110531602 110532047_110532304 110532625_110532648 110532651_110532723 110532797_110532884 110532990_110533091 110533144_110534180 110534931_110535181 110535208_110535354 110535511_110535685 110535740_110535865 110535913_110536124 110536192_110536292 110536397_110536491 110536563_110536889 110536916_110537075 110537189_110537373 110537514_110537516 110537602_110537605 110537665_110537945 110537965_110537978 110538144_110538437 110538748_110538816 110539913_110540445 110562576_110562615 110563121_110563210 110563274_110563330 110563610_110563697 110563870_110563946 110564234_110564479 110564922_110564955 110565727_110566037 110570231_110570393 110570418_110570802 110570865_110571378 110571590_110572222 110572251_110572321 110572348_110572350 110572376_110572580 110572605_110572781 110572931_110573070 110573126_110573299 110573327_110573340 110573371_110573611 110573637_110573753 110573778_110573780 110574009_110574044 110574069_110574146 110604568_110604603 110604627_110604686 110604711_110604731 110604758_110605694 110605911_110605958 110605972_110606095 110606147_110606857 110612976_110613091 110613816_110613964 110614907_110614977 110614979_110615313 110616379_110616481 110618047_110618080 110618194_110618313 110618928_110619164 110619211_110619290 110619385_110619707 110619875_110620473 110620496_110620973 110621742_110621850 110624042_110624172 110624185_110624484 110624509_110624510 110648889_110649093 110649120_110650154 110650246_110650770 110651000_110651056 110651058_110652164 110652237_110652577 110652642_110653054 110653059_110653612 110653730_110654058 110654079_110654116 110654152_110654245 110656232_110656505 110656512_110656796 110657030_110657251 110657410_110657684 110657737_110658035 110769889_110770084 110770307_110770415 110770605_110771904 110771996_110772166 110772263_110772437 110772655_110772844 110772887_110773010 110773252_110773407 110773791_110774184 110774225_110774537 110777177_110778959 110779224_110779225 110779472_110779475 110788549_110788626 110788651_110788991 110789095_110789117 110789152_110789188 110789428_110789429 110789454_110789624 110789654_110789730 110789757_110790345 110790372_110790431 110790457_110790464 110790467_110790596 110790625_110792455 110792472_110792933 110813109_110813263 110813304_110813367 110819820_110819901 110820498_110821159 110821164_110822205 110824189_110824483 110824611_110824929 110825148_110825678 110825841_110825929 110826042_110827343 110827364_110827549 110827796_110828300 110828950_110829914 110830009_110830290 110830353_110830942 110831024_110831354 110872923_110873423 110881750_110881834 110883269_110883696 110884168_110884617 110884830_110884918 110884990_110885083 110885194_110885281 110885581_110885651 110885821_110885913 110886673_110887703 110887712_110888133 110907211_110907284 110919706_110919709 110920290_110920293 110920341_110920422 110920797_110920819 110920862_110920868 110921410_110921413 110942848_110942972 110943069_110943142 110944009_110944261 110944718_110945107 110945320_110945393 110945465_110945558 110945669_110945755 110946055_110946125 110946155_110946158 110946161_110946389 110946520_110946627 110946738_110946820 110946938_110947113 110947119_110948217 110951846_110951934 110953264_110953576 110953601_110953753 110953793_110954194 110954683_110954708 110954733_110954734 110954800_110954803 110954844_110954913 110954938_110954945 110955027_110955075 110955404_110955466 110962277_110962322 110962415_110962417 110962506_110962507 110962590_110962593 110965589_110965633 110997863_110997913 110997927_110998000 110998590_110998791 110999087_110999879 111000014_111000016 111000194_111000433 111000551_111000660 111001094_111001200 111001339_111001370 111001436_111001771 111001967_111002144 111015947_111016127 111016442_111016497 111016533_111016954 111016987_111017096 111017213_111017257 111017345_111017516 111017697_111017787 111018121_111018342 111021182_111021298 111028090_111029135 111029206_111029814 111030131_111030281 111032280_111032559 111082950_111083044 111083985_111084186 111123830_111123927 111124054_111124167 111124191_111124381 111126402_111126945 111127386_111127640 111127711_111127857 111127867_111128260 111130846_111131608 111131638_111133294 111133325_111133582 111133651_111133766 111133897_111133974 111134244_111134336 111169793_111170230 111171850_111171981 111172344_111172455 111172501_111172598 111172755_111172929 111173062_111173108 111173147_111173192 111173209_111173393 111173555_111173675 111173778_111174006 111174413_111174831 111175131_111175174 111175202_111175371 111175460_111175550 111175656_111175749 111175789_111175852 111175899_111175933 111176062_111176207 111176241_111176243 111177060_111177083 111177451_111177585 111177666_111177681 111177765_111177811 111178517_111178912 111179083_111179127 111179138_111179202 111179485_111180026 111180127_111180221 111180341_111180791 111180930_111181089 111181143_111181338 111181388_111181431 111181480_111181530 111181858_111181888 111181916_111181987 111182050_111183035 111230392_111230689 111231519_111231993 111232032_111232238 111232407_111232409 111232430_111232508 111232884_111232958 111233117_111233243 111233288_111233451 111233453_111233518 111233558_111234582 111234663_111234789 111234882_111234970 111235068_111235213 111235298_111235427 111235538_111235661 111235689_111235777 111235896_111236005 111236074_111236179 111236254_111236259 111236304_111236387 111236534_111236613 111236848_111236927 111237181_111237216 111237997_111238209 111238286_111238476 111238662_111238750 111238879_111239321 111241491_111241598 111287157_111287207 111288555_111288791 111289736_111292579 111293760_111293881 111294067_111294179 111294284_111294711 111294982_111295094 111295101_111295424 111298647_111298681 111298818_111298914 111299097_111299160 111299266_111299750 111299936_111300162 111300174_111300386 111300583_111300765 111300819_111300991 111301010_111301080 111407035_111407398 111413058_111413285 111413627_111413704 111413787_111413853 111413873_111413932 111414030_111414116 111414318_111414419 111415027_111415285 111415296_111415680 111416911_111418458 111419671_111419784 111462836_111463122 111463352_111463535 111472220_111472405 111472448_111472646 111473385_111473570 111473613_111473812 111474550_111474735 111474778_111474975 111475010_111476345 111476417_111476864 111476903_111476959 111477053_111477109 111477787_111478326 111478693_111479007 111479035_111479166 111479206_111479245 111479349_111479453 111479507_111479809 111479890_111480142 111480145_111480288 111480298_111480590 111480623_111480728 111480803_111481074 111481164_111481371 111481392_111481671 111481773_111481921 111481992_111482092 111482152_111482280 111482362_111482454 111482922_111482931 111482964_111484036 111484099_111484349 111484411_111484495 111484550_111484677 111484693_111484864 111618217_111618293 111626464_111626470 111626577_111626585 111626636_111627123 111627177_111628263 111628268_111628374 111628398_111629116 111629138_111629482 111630011_111631421 111631790_111631875 111631880_111632038 111632053_111632121 111633304_111633378 111636128_111636189 111636259_111636264 111636305_111636325 111650227_111650285 111650313_111650345 111650396_111650429 111650574_111650668 111650693_111650696 111650700_111650868 111651250_111651296 111725183_111725188 111725213_111725260 111725343_111725468 111725653_111725746 111725977_111726148 111733154_111733155 111733227_111733235 111733268_111733273 111733335_111733338 111733380_111733381 111733430_111733435 111733675_111733679 111733747_111733755 111733855_111733857 111733974_111733984 111734116_111734150 111734307_111734344 111734398_111734417 111734460_111734461 111750508_111751006 111751165_111751236 111751377_111751434 111751602_111751937 111752060_111752307 111752557_111752671 111755307_111755486 111755842_111756196 111756214_111756383 111756726_111756747 111756871_111756983 111757106_111757176 111757334_111757367 111757501_111757584 111757872_111758367 111758439_111759268 111759278_111759362 111770876_111771566 111771573_111771951 111771952_111772089 111772144_111772478 111772516_111773839 111773865_111774112 111774168_111774660 111774685_111775109 111775143_111775263 111775309_111775463 111775506_111775774 111787849_111787999 111788026_111788117 111788667_111789311 111789333_111789663 111789858_111790016 111790099_111790315 111790322_111791666 111791846_111792143 111792169_111792453 111792460_111792540 111792721_111792799 111792816_111793166 111793350_111793660 111793812_111794003 111794044_111794076 111794197_111794391 111802097_111802153 111802212_111802324 111802595_111802674 111802793_111802958 111824411_111824800 111824820_111824920 111837742_111838120 111838139_111838241 111853809_111854345 111854477_111854639 111854834_111855293 111855347_111855446 111855514_111855871 111855878_111856145 111856196_111856282 111856393_111856557 111856644_111856749 111856779_111856840 111856869_111857081 111857290_111857341 111857755_111858229 111858234_111858408 111858415_111858474 111858641_111858762 111859213_111859302 111859328_111859422 111859458_111859459 111859460_111859532 111859836_111859959 111860154_111860295 111861047_111861393 111861710_111861877 111861974_111862031 111862449_111862604 111862763_111862917 111862943_111863140 111863153_111863485 111863507_111863659 111881469_111881523 111881571_111881623 111881649_111881680 111892374_111892464 111892494_111892718 111892746_111892829 111892860_111893243 111893608_111893795 111893892_111893998 111894090_111894199 111894320_111894571 111894760_111895281 111895404_111896314 111896325_111897635 111897798_111898097 111898132_111898144 111898183_111898222 111898249_111898313 111898457_111898654 111898685_111898787 111898987_111899189 111899216_111899315 111899351_111899432 111899457_111899509 111911734_111911739 111911764_111911800 111911834_111911913 111911939_111911954 111917046_111917085 111936213_111936524 111937408_111937493 111952813_111953232 111953614_111953688 111953860_111954140 111954605_111954791 111954913_111955096 111955114_111955273 111955311_111955395 111955587_111956137 111956167_111956262 111961500_111961743 111961752_111962045 111962071_111962116 111962158_111963311 111963337_111963465 111963623_111963677 111963690_111963803 111963826_111963827 111964033_111964130 111964598_111964772 111965890_111966009 111966163_111966265 111966362_111966823 111966984_111967291 111967352_111967415 111967792_111967940 111968433_111968578 111969040_111969302 111970125_111970163 111970287_111970382 111970522_111970888 111971024_111971143 111971484_111971573 111971639_111971830 111971850_111972124 111972347_111973351 111973388_111973432 112002330_112002407 112133684_112133909 112133927_112134408 112134425_112134484 112134694_112134700 112134824_112135008 112136802_112136839 112136944_112137024 112137079_112137170 112183555_112184157 112184198_112185124 112189888_112190485 112190515_112190656 112190741_112192581 112192621_112193092 112193226_112193873 112193900_112194710 112194723_112195106 112197183_112198055 112198056_112199775 112200510_112200901 112200928_112201297 112201298_112201557 112202089_112202934 112202944_112203370 112203388_112203634 112206918_112207100 112207155_112207521 112207529_112207674 112213382_112213499 112219365_112219434 112225747_112225816 112314431_112314665 112314679_112314722 112314810_112314884 112314929_112315367 112315603_112315642 112317105_112317114 112317210_112317355 112317424_112318013 112318232_112318311 112318319_112318349 112348237_112348501 112348589_112348596 112348646_112348648 112348681_112348687 112348789_112348791 112348876_112348899 112348967_112348980 112351089_112351270 112351471_112351793 112351976_112352033 112352062_112352126 112352495_112352557 112353359_112353445 112353812_112353816 112353944_112353947 112354017_112354614 112356330_112356748 112356749_112356869 112356957_112357152 112357153_112357299 112357664_112357988 112358061_112358500 112379559_112379769 112385896_112386008 112432478_112433000 112462707_112462895 112466600_112466702 112475967_112476228 112499775_112499778 112499815_112499960 112500080_112500766 112501362_112501451 112501463_112501546 112501861_112502027 112502171_112502509 112502620_112502747 112502921_112503086 112503156_112503166 112503259_112503466 112503519_112503593 112503816_112503995 112504104_112504190 112504492_112505420 112508747_112508931 112509442_112509662 112509754_112509872 112509897_112510268 112515297_112515483 112515573_112515675 112515819_112515899 112516005_112516157 112516215_112516231 112516323_112516401 112516565_112516766 112516813_112516815 112517008_112517104 112517212_112517954 112518131_112518546 112519643_112520632 112520643_112520888 112520915_112520968 112553303_112553307 112553366_112553434 112561623_112561810 112562049_112562145 112609598_112609888 112614727_112614728 112614763_112614764 112615013_112615014 112615097_112615106 112615132_112615144 112615467_112615469 112615672_112615674 112615854_112615869 112616176_112616212 112616292_112616306 112616356_112616368 112616501_112616502 112616797_112616800 112629898_112630348 112632033_112632111 112642359_112642427 112642766_112642918 112643062_112643394 112643497_112643636 112643838_112644096 112644271_112644479 112644532_112644605 112644828_112645001 112645110_112645202 112645495_112645771 112646722_112646822 112647248_112647746 112647928_112648034 112648252_112648382 112648488_112648619 112648625_112648957 112650840_112650848 112650883_112651351 112651451_112651559 112651795_112651862 112652158_112652292 112652545_112653179 112653758_112654667 112654672_112656799 112657326_112657497 112657956_112659150 112659197_112659383 112660403_112660698 112660820_112661525 112661773_112663100 112663543_112663787 112663811_112664338 112664861_112665017 112667605_112667648 112667680_112668126 112672838_112673140 112687620_112687721 112693772_112693955 112693997_112694156 112694487_112695298 112695404_112695673 112695719_112695790 112695821_112695897 112695923_112696449 112707180_112707227 112719326_112719420 112721053_112722059 112722087_112722088 112722090_112722216 112722233_112723805 112723836_112724218 112753354_112753355 112753489_112753492 112753964_112753965 112754384_112754470 112754482_112754511 112754648_112754650 112768541_112768648 112769656_112769809 112769834_112770082 112770133_112770136 112770714_112771141 112771518_112771678 112771928_112772120 112813672_112813947 112813965_112814244 112814348_112814434 112814487_112814764 112816141_112816369 112816458_112816510 112870156_112870192 112875196_112875261 112896529_112896587 112934114_112934239 112949629_112949673 112954273_112954334 112954728_112954742 112960264_112960331 112960343_112960601 112960805_112961251 112961359_112961580 112961619_112961711 112963151_112963379 113063626_113063627 113063652_113063809 113063844_113063967 113082146_113082203 113082567_113082648 113092227_113092544 113094720_113094723 113094778_113094788 113094841_113094847 113094909_113095358 113106936_113108397 113108804_113109059 113109065_113109135 113109579_113109659 113110054_113110283 113110295_113110487 113110513_113110636 113110782_113111356 113111653_113112581 113113220_113113446 113113474_113114031 113114065_113114196 113114198_113114362 113114369_113115018 113123491_113123748 113124778_113125688 113125885_113127226 113127392_113127909 113127987_113129512 113129781_113129786 113129811_113129865 113130023_113130452 113130458_113130744 113130893_113131593 113145029_113145237 113145609_113145637 113145658_113146486 113146705_113146737 113146758_113147021 113147256_113147501 113147573_113147653 113147701_113147802 113147933_113148044 113148471_113148557 113148622_113148898 113149059_113149446 113150491_113150585 113150732_113150809 113151037_113151189 113151347_113151451 113151875_113151954 113152183_113152240 113239650_113239681 113239807_113239864 113239896_113239897 113243107_113243159 113243235_113243401 113243835_113244109 113245320_113245600 113245625_113245910 113246064_113246129 113246589_113247146 113247196_113247365 113287202_113287980 113288178_113288364 113288464_113288572 113288794_113288887 113289021_113289131 113289384_113289466 113289799_113289884 113290058_113290129 113290162_113290254 113290361_113290710 113290782_113290900 113290972_113291102 113291174_113291279 113291351_113291443 113291515_113291603 113291739_113291827 113291915_113292406 113292664_113292813 113358386_113358551 113358616_113359083 113359084_113359431 113359501_113360092 113360151_113360758 113360824_113360898 113362772_113364245 113364296_113364341 113364441_113365000 113388759_113389026 113521247_113522774 113522932_113524924 113525282_113525542 113525760_113525913 113527349_113527714 113527722_113527941 113553746_113553855 113553880_113554030 113555490_113555544 113556813_113556814 113556851_113556946 113558427_113558497 113558896_113558966 113560142_113560196 113560221_113560386 113560466_113560559 113560621_113560875 113562156_113562201 113562660_113562839 113563745_113563880 113564203_113564244 113566485_113566678 113566714_113566722 113566919_113567175 113567775_113567811 113574296_113574329 113574355_113574496 113574708_113574780 113574806_113574809 113574943_113575123 113575179_113575185 113575229_113575488 113575515_113575536 113575564_113575598 113575635_113575820 113576127_113576169 113576196_113576414 113576584_113576664 113578135_113578202 113578230_113578232 113578515_113578519 113578557_113578601 113579387_113579388 113579487_113579489 113579515_113579565 113586483_113586637 113586676_113586917 113587058_113587143 113587212_113587478 113587502_113588499 113588552_113589402 113589601_113589644 113589721_113589973 113590011_113590351 113590359_113590481 113590678_113590774 113590909_113591144 113594414_113595670 113595676_113595827 113595908_113596256 113596501_113596613 113596623_113596975 113599278_113599320 113599356_113599369 113613495_113613825 113614327_113614329 113614359_113614380 113614406_113614480 113614526_113614533 113614572_113614577 113615071_113615077 113615127_113615133 113615172_113615177 113615218_113615269 113615304_113615329 113615367_113615421 113615494_113615513 113615540_113615636 113615667_113615730 113615789_113615813 113616101_113616119 113616167_113616199 113618555_113618640 113618987_113618996 113619422_113619463 113619499_113619512 113630443_113630507 113637715_113637746 113637842_113637844 113637942_113637943 113638003_113638009 113640546_113640623 113642243_113642258 113642382_113642389 113642442_113642494 113643185_113643191 113643262_113643310 113643375_113643379 113643411_113643413 113643484_113643485 113643522_113643527 113645184_113645248 113645281_113645295 113645322_113645326 113645368_113645380 113645450_113645512 113645879_113646858 113646950_113649436 113656361_113656397 113656465_113656467 113656605_113657232 113660309_113660519 113661672_113661761 113661856_113662066 113665818_113665868 113667584_113667671 113667739_113668415 113668441_113668564 113668568_113668778 113671182_113671386 113671711_113671868 113672727_113672769 113672776_113673400 113673426_113673502 113674945_113675546 113676467_113676683 113676916_113677003 113677294_113677402 113677531_113677617 113677791_113678098 113678206_113678650 113678872_113679168 113679256_113680137 113680152_113680827 113680945_113681019 113681044_113681049 113681074_113681088 113681121_113681399 113681443_113681501 113682948_113683453 113683497_113683644 113688152_113688279 113689960_113690209 113691682_113692313 113692421_113692573 113692646_113692753 113692779_113692891 113695834_113695911 113700203_113700299 113700430_113700606 113706561_113706600 113706912_113706983 113708440_113708550 113710188_113710340 113710573_113710661 113710882_113710884 113710976_113711033 113711568_113711572 113711602_113711629 113711654_113711675 113711703_113711881 113712692_113712778 113712803_113712812 113712824_113713031 113713056_113713198 113713220_113713376 113713418_113713611 113713642_113713690 113713715_113713717 113713841_113713898 113715145_113715258 113729565_113730013 113770996_113772171 113776889_113777124 113777202_113777238 113780414_113781522 113781683_113781826 113781827_113782061 113782175_113782265 113782350_113782353 113782823_113783051 113783138_113783329 113783364_113784081 113784094_113784350 113784374_113785472 113785488_113785533 113785823_113785833 113785911_113786029 113786062_113786066 113786091_113786126 113798764_113798807 113799503_113799668 113799721_113799734 113799908_113799930 113809235_113809731 113809757_113809832 113809858_113810203 113810224_113810262 113810350_113810354 113810387_113810405 113810461_113810497 113810522_113810662 113810706_113812599 113813316_113813419 113814046_113814180 113814221_113814319 113814470_113814788 113814808_113815002 113815005_113815063 113815120_113815644 113816017_113816184 113816270_113816438 113816459_113816786 113817253_113817278 113817650_113817734 113818118_113818176 113830468_113830540 113830622_113830624 113843874_113843949 113848420_113848571 113862705_113862816 113862845_113862928 113862961_113862970 113863003_113863137 113863175_113863198 113863297_113863326 113863386_113863437 113864414_113864464 113866482_113866483 113866508_113866652 113866712_113866720 113866795_113866800 113868327_113868427 113868457_113868462 113868472_113868663 113900091_113900093 113900736_113900742 113901325_113901327 113901869_113901878 113901914_113901915 113902637_113902660 113903247_113903249 113904269_113904274 113904314_113904317 113908415_113908426 113908463_113908628 113909459_113909710 113910652_113910792 113911762_113911872 113916565_113916645 113918106_113918988 113919058_113919213 113919512_113919928 113920351_113920523 113920550_113920717 113920811_113920888 113921281_113921422 113921617_113922539 113922611_113922688 113922807_113923679 113923709_113923845 113923936_113924092 113924269_113924317 113924357_113925065 113925071_113925375 113925388_113926473 113927238_113927243 113927247_113927341 113927432_113927514 113927770_113927862 113927876_113927921 113928494_113928707 113928853_113928910 113928936_113929016 113931655_113931657 113931719_113931724 113931785_113931796 113931831_113931835 113931893_113931960 113932002_113932231 113932255_113932352 113932418_113932561 113932614_113932705 113933615_113933621 113933639_113933701 113933728_113934128 113934262_113934464 113935164_113935177 113935204_113935229 113935255_113935311 113951783_113952327 113952424_113952494 113958508_113958560 113958661_113958769 113959181_113959265 113960125_113960230 113962966_113963137 113964736_113964877 113964902_113965678 113967331_113967474 113967505_113968071 113968586_113968758 113968760_113968850 113968884_113970206 113983137_113983193 113983300_113983427 113983461_113983498 113983530_113983549 113987413_113987528 113987543_113987901 113997046_113997126 113997167_113997200 113997233_113997248 114005633_114005988 114005997_114006212 114022387_114022450 114034008_114034069 114067306_114067468 114099575_114099940 114100292_114100294 114100392_114100393 114101462_114102648 114102841_114102875 114102878_114103048 114103586_114103723 114105799_114105817 114114774_114114901 114118144_114118281 114118763_114119079 114119112_114119162 114123255_114123305 114123529_114123620 114123744_114124149 114124703_114124776 114124871_114125077 114125719_114125926 114189002_114189015 114189043_114189060 114189086_114189103 114211655_114212006 114213624_114213752 114213767_114214206 114220379_114220493 114220893_114221056 114221425_114223558 114223576_114223629 114223630_114223667 114229809_114230197 114232325_114232326 114232391_114232443 114232485_114232488 114232524_114232545 114237229_114237231 114237276_114237278 114237338_114237382 114237433_114237937 114239364_114239466 114249723_114249730 114249856_114250582 114253393_114254861 114262685_114262690 114262968_114262969 114263655_114263657 114263777_114263934 114264328_114264374 114264799_114264961 114265157_114265255 114265434_114265495 114265501_114265516 114265632_114265706 114265720_114265814 114266606_114266690 114267762_114267800 114267951_114268536 114269094_114269497 114278708_114278760 114278786_114278854 114278928_114278960 114278991_114278994 114286638_114287178 114287451_114287556 114287559_114287614 114287649_114288110 114291641_114291734 114291920_114292032 114322789_114322931 114322975_114322979 114323270_114323424 114323609_114323922 114324224_114324327 114324385_114324474 114324623_114324774 114367566_114367637 114395774_114395777 114395823_114396602 114397028_114397625 114399215_114400161 114400347_114401384 114401422_114402311 114403305_114403349 114403984_114404084 114404133_114404177 114404203_114404205 114404234_114404246 114404281_114404289 114421640_114421790 114435140_114435414 114435477_114435481 114435508_114435559 114435593_114435611 114435761_114435926 114438690_114438812 114438888_114439155 114439856_114439962 114440594_114441157 114441241_114441496 114441573_114441991 114442076_114442078 114442170_114442175 114442302_114442422 114442521_114442601 114442669_114442757 114442865_114442953 114443031_114443118 114443251_114443340 114443437_114443650 114443774_114443887 114443996_114444109 114444350_114444451 114444561_114444877 114444998_114445852 114445885_114446017 114446090_114446662 114446786_114446888 114446922_114447576 114447586_114447677 114447717_114447932 114447986_114448249 114448610_114448734 114448793_114448872 114449323_114449756 114461512_114461524 114461602_114461714 114462808_114462955 114462993_114463234 114485572_114485668 114486080_114486164 114486406_114486586 114486780_114486848 114487062_114487144 114487693_114487718 114487981_114488058 114488216_114488311 114488380_114488439 114488456_114489028 114489055_114489113 114491153_114491209 114491233_114491290 114506866_114507835 114507852_114507925 114525268_114525332 114525391_114525405 114525432_114525623 114525659_114525802 114525830_114525962 114526018_114526084 114526165_114526171 114526205_114526461 114526486_114526558 114526651_114526673 114526698_114526742 114526809_114526900 114531083_114531283 114531317_114531489 114531516_114531599 114532302_114532327 114532410_114532483 114532518_114532823 114532856_114533923 114533959_114534030 114534056_114534643 114534671_114534817 114534850_114535831 114535873_114535875 114535900_114535917 114535943_114535976 114536008_114536036 114536063_114536228 114536265_114537292 114547603_114547604 114547725_114547727 114547790_114547793 114547927_114548323 114548374_114548377 114548404_114548446 114548473_114548474 114548484_114548787 114548815_114549899 114549925_114550471 114550482_114550738 114550806_114550992 114571596_114571675 114578573_114578707 114579113_114579200 114579355_114579549 114579728_114579730 114580307_114580320 114580534_114580590 114581455_114581580 114581738_114581840 114581952_114582562 114582575_114582683 114582961_114583208 114583215_114583346 114583892_114584460 114595725_114595727 114595809_114595887 114596014_114596016 114600695_114600697 114600779_114600857 114601229_114601231 114605659_114605661 114605743_114605820 114615542_114615544 114615626_114615702 114616074_114616076 114635364_114635376 114636195_114636197 114636242_114636287 114636670_114636703 114677961_114678044 114725945_114726252 114726288_114726415 114726440_114726860 114726867_114727085 114732156_114732239 114732348_114732469 114732829_114732882 114732945_114733071 114733110_114733427 114733771_114733861 114734243_114734479 114734663_114734756 114734801_114734847 114734859_114734924 114735831_114735902 114735939_114736019 114736150_114736237 114736832_114736946 114741543_114741787 114752098_114752315 114770641_114770941 114770976_114771302 114771329_114772127 114772243_114772323 114772327_114772564 114772891_114772994 114773372_114773482 114773496_114773556 114773575_114773828 114774167_114774266 114774677_114775053 114775186_114776555 114777434_114777746 114823695_114823762 114827490_114829905 114843889_114844547 114844585_114844844 114844876_114845040 114846237_114846462 114846465_114847154 114847180_114847509 114847992_114848262 114848534_114848621 114848642_114849431 114899987_114900029 114900078_114900083 114908934_114909156 114909163_114909662 114909683_114909900 114909938_114910114 114911899_114912135 114912145_114912202 114912206_114912584 114912638_114912974 114914144_114914676 114915171_114915344 114925082_114925440 114927541_114927710 114938903_114939124 114947389_114947444 114947487_114947537 114948287_114948863 114949280_114949499 114949536_114949713 114949716_114949830 114950018_114950090 114950125_114950198 114950219_114950401 114951653_114951770 114952443_114952636 114952818_114952874 114953351_114953583 114953929_114953984 114954857_114955037 114955673_114955674 114955681_114956096 114956188_114956573 114956839_114957130 114962462_114962507 115021498_115021537 115085126_115085675 115085826_115085965 115086008_115086167 115086178_115086338 115086794_115086894 115087240_115087326 115087742_115087920 115088174_115088767 115089108_115089263 115089273_115089343 115106997_115107424 115110650_115110851 115112172_115112227 115125961_115126007 115138239_115138285 115152486_115152596 115153239_115153546 115153678_115154043 115209477_115209633 115209720_115209945 115209984_115210216 115210285_115210598 115210627_115212240 115212286_115212489 115212531_115212733 115212764_115212971 115220787_115220926 115221127_115221178 115241584_115241788 115243236_115243312 115243856_115243951 115243985_115244051 115244136_115244142 115245344_115245399 115245420_115245791 115245904_115245979 115246132_115246245 115246344_115246486 115246588_115246751 115246893_115246913 115246988_115247497 115247619_115247703 115247808_115248040 115248147_115248267 115248301_115248594 115248703_115248780 115248865_115248935 115249000_115249025 115249487_115249490 115249531_115249532 115249762_115250109 115250193_115250627 115250857_115250949 115251752_115251989 115252291_115252327 115252433_115252657 115252968_115252985 115253246_115253590 115254883_115255383 115255389_115255429 115256528_115256720 115256848_115257015 115280325_115280330 115280355_115280402 115286574_115286781 115286806_115286973 115290728_115290887 115291799_115292132 115325854_115325919 115327109_115327976 115328056_115328181 115328246_115328460 115334820_115335195 115335720_115336027 115336322_115336512 115336525_115336685 115336692_115336755 115336790_115337039 115337051_115337299 115337339_115338223 115338310_115338418 115338505_115338797 115338931_115339018 115339166_115339254 115339533_115339641 115339857_115339982 115340104_115340320 115340355_115340505 115340619_115340983 115340988_115341298 115341511_115341619 115342170_115342292 115342345_115342442 115342634_115342719 115342848_115342940 115345703_115346226 115346521_115346663 115349350_115349570 115420636_115421504 115421612_115421900 115422414_115422765 115422859_115423054 115423104_115423637 115423841_115424070 115424097_115424574 115424908_115425269 115425490_115425635 115439393_115439498 115439563_115439578 115469094_115469129 115469165_115469177 115469222_115469276 115492716_115492936 115495606_115497081 115497093_115497479 115497738_115498433 115498849_115499073 115499837_115499840 115500758_115500764 115501750_115501789 115502210_115502225 115507488_115507638 115507653_115508062 115508279_115508827 115509240_115509326 115509367_115509515 115509545_115509652 115509681_115510136 115510287_115510448 115510579_115510671 115510714_115510771 115510871_115511058 115524744_115524909 115525023_115525132 115525396_115525528 115529623_115529997 115543964_115544094 115544184_115544594 115544825_115544942 115544943_115545046 115546014_115546113 115546725_115546906 115546913_115548963 115549006_115549112 115549554_115549894 115549965_115550120 115550144_115550293 115550376_115550794 115550845_115550894 115550980_115551002 115551119_115551224 115551321_115551485 115551576_115551708 115551787_115551940 115552033_115552357 115552384_115552529 115553218_115553301 115553361_115553444 115553613_115553700 115553736_115554479 115554845_115555825 115555835_115555913 115556802_115556885 115560688_115560905 115593493_115593557 115595965_115596258 115596357_115597320 115597339_115597735 115597747_115597861 115603496_115604146 115604319_115604355 115645563_115645679 115645838_115646181 115646963_115647056 115647099_115647191 115647350_115647919 115647924_115648060 115648413_115648667 115648784_115649115 115649778_115649926 115650044_115650129 115650216_115650307 115650389_115650571 115650685_115650804 115650904_115650947 115651041_115651228 115651555_115651699 115652017_115652206 115652989_115653236 115653564_115653809 115653827_115655227 115655267_115655449 115655461_115655536 115687993_115688567 115708824_115709400 115709493_115709758 115709887_115709978 115710071_115711345 115745097_115745098 115745184_115745197 115745302_115745312 115745337_115745341 115745366_115745381 115745423_115745424 115745451_115745453 115745572_115745575 115826327_115826433 115826539_115827070 115827073_115827613 115827645_115827759 115827800_115827892 115828038_115828052 115828280_115828400 115828568_115828570 115828610_115828894 115828932_115828934 115829024_115829238 115829316_115829331 115829337_115829410 115829482_115830251 115830356_115830545 115831166_115831208 115834920_115834928 115834986_115834988 115835027_115835047 115871290_115871443 115879714_115879897 115880135_115880199 115880243_115880278 115880420_115880462 115880478_115881179 115883376_115883617 115883678_115883735 115912834_115912943 115913138_115913294 115913326_115913527 115916969_115917732 115917781_115918371 115918739_115918919 115918939_115921168 115921242_115921773 116080868_116080917 116139754_116139863 116139898_116139901 116149484_116149485 116149531_116149612 116149653_116149788 116149885_116150627 116151031_116151250 116152110_116152210 116152253_116152334 116152443_116153077 116153078_116153393 116166385_116166542 116166591_116166849 116167531_116167622 116167807_116167990 116168026_116170352 116170430_116170520 116170925_116171824 116171897_116172509 116173689_116173790 116173886_116173950 116174079_116174451 116174502_116174577 116174613_116175041 116175138_116175249 116175425_116175536 116175719_116175804 116175990_116176097 116176258_116176385 116176467_116176568 116176601_116176745 116176984_116177108 116177273_116177539 116177684_116177779 116177884_116177956 116178079_116178188 116178249_116178385 116178430_116178437 116178565_116178650 116178857_116178965 116179145_116179247 116179382_116179699 116179837_116179933 116180049_116180159 116180253_116180390 116180444_116180939 116180998_116181325 116184379_116184416 116185193_116185298 116185783_116185872 116185895_116185976 116215170_116215502 116233931_116234211 116234252_116234287 116234312_116234782 116239434_116239438 116239495_116239533 116240627_116240628 116240750_116240789 116240814_116240889 116242462_116242465 116242493_116242816 116242855_116242980 116272239_116273113 116273477_116273862 116280253_116280656 116289984_116291140 116291164_116291431 116291445_116291670 116354998_116355059 116355064_116355227 116362668_116362746 116362758_116363273 116370691_116371144 116371398_116371411 116371440_116371725 116371988_116372074 116372093_116372153 116372312_116372387 116372439_116372541 116372587_116372843 116372956_116373100 116373274_116373510 116373605_116373607 116373656_116373723 116373779_116373849 116373909_116374196 116374618_116375250 116378686_116379479 116413838_116413839 116413885_116414893 116422730_116423274 116423300_116423327 116423376_116423446 116423471_116423511 116423537_116423591 116423640_116423666 116423695_116423883 116423950_116424694 116424721_116424833 116424870_116425566 116425568_116426426 116426450_116428267 116428268_116428943 116428965_116429431 116432503_116432579 116432734_116432868 116433057_116433177 116433187_116433316 116434343_116434344 116434387_116434585 116435270_116435372 116435425_116435907 116435914_116436215 116436404_116436405 116436438_116436872 116436983_116437284 116437321_116438082 116438121_116438356 116438530_116439266 116439277_116439472 116439509_116439788 116441002_116441160 116441200_116441703 116441917_116442167 116443451_116443545 116450585_116450975 116451007_116451069 116451088_116451229 116452935_116453353 116453417_116453420 116453636_116453639 116453697_116453812 116454005_116454286 116456073_116456140 116457441_116457914 116458214_116458540 116458743_116459091 116459164_116459364 116459510_116459683 116459754_116459898 116459930_116459990 116460035_116460037 116460203_116460424 116460497_116460705 116460920_116461152 116461225_116461420 116461737_116461745 116461786_116462052 116462166_116462496 116469232_116469302 116470002_116470121 116470229_116470304 116489177_116489625 116489726_116490371 116490461_116490539 116490566_116490597 116490624_116490790 116490830_116490854 116490882_116490893 116490988_116491009 116491046_116491231 116491265_116491276 116491289_116491295 116491372_116491430 116491460_116491508 116491549_116491676 116491769_116491960 116492010_116492026 116492052_116492104 116492147_116492151 116492896_116492964 116493239_116493245 116493299_116493301 116493332_116493344 116493383_116493539 116493599_116493729 116493772_116493778 116496749_116496802 116499395_116499443 116503266_116503583 116503737_116503781 116503958_116504284 116504485_116504843 116504916_116505116 116505262_116505492 116505565_116505778 116505993_116506205 116506278_116506471 116506686_116506911 116506984_116507195 116507569_116507882 116508031_116508051 116508065_116508303 116519647_116519653 116519802_116519832 116519885_116519899 116520033_116520034 116552246_116553683 116553685_116553977 116554446_116554837 116555023_116555146 116556460_116558209 116558243_116559524 116561120_116561182 116562807_116563004 116563049_116563090 116563735_116564029 116564516_116564736 116564737_116564819 116564841_116565290 116565484_116565563 116565610_116565977 116566167_116566725 116566892_116566993 116567045_116567150 116567278_116567361 116567541_116567705 116567773_116567854 116567997_116568209 116568917_116569007 116569121_116569504 116569645_116570132 116570285_116570413 116570467_116570558 116570669_116570782 116570956_116571062 116571143_116571226 116571325_116571613 116571682_116571787 116571816_116572059 116572205_116572245 116572274_116572393 116572815_116573330 116573397_116573564 116573577_116573604 116573612_116573931 116587633_116588691 116591229_116591275 116598207_116598252 116598278_116598344 116607493_116607643 116607939_116608210 116609736_116609903 116610463_116610523 116610551_116610809 116610862_116610966 116611084_116611260 116611273_116611468 116611585_116614854 116621373_116621542 116658445_116658638 116660413_116660630 116660661_116660792 116660801_116661045 116661173_116661206 116661224_116661337 116661915_116662351 116662759_116662800 116662911_116662966 116663128_116663333 116663569_116663798 116664686_116664729 116665044_116665258 116666204_116666854 116669258_116669265 116669296_116669406 116672608_116672624 116672651_116672694 116672735_116672872 116672897_116672991 116673169_116673213 116673438_116673470 116673551_116673555 116673582_116673637 116673868_116673874 116673971_116674007 116674035_116674036 116674097_116674175 116674196_116674259 116683841_116683843 116683875_116683909 116683934_116683977 116714165_116714230 116718228_116718367 116718394_116718529 116718577_116719270 116719453_116719482 116719517_116719967 116719997_116720185 116720212_116720779 116720800_116721348 116721405_116721625 116721696_116721788 116721840_116721964 116722031_116722140 116722243_116722290 116722540_116722783 116722846_116723230 116723292_116723357 116723391_116723417 116723442_116723478 116723516_116723565 116723665_116723717 116723769_116724025 116724050_116724259 116724286_116724363 116725121_116725214 116742704_116742760 116748455_116748557 116748582_116748653 116748685_116748753 116748793_116748809 116748842_116748905 116748983_116748988 116751238_116751425 116751555_116752014 116752114_116752212 116752301_116752323 116752485_116752603 116752742_116752872 116755862_116757036 116757066_116757238 116758659_116758731 116759268_116759514 116759523_116759836 116759954_116760061 116760989_116761024 116761051_116761063 116761623_116761942 116761954_116762021 116762144_116762226 116762444_116762506 116762651_116763156 116763174_116763602 116763606_116764297 116764499_116764769 116766605_116766952 116766954_116767008 116767061_116767201 116767211_116767297 116767663_116767784 116768122_116768922 116768975_116769760 116769782_116769978 116777427_116777493 116784870_116785152 116785361_116785478 116785634_116785761 116788057_116788293 116801617_116801687 116802173_116802867 116804163_116804297 116804316_116804778 116804808_116805746 116805759_116806478 116806485_116806536 116811771_116811820 116812405_116812406 116812431_116812509 116812697_116812705 116812730_116812789 116827467_116827533 116827767_116827973 116836880_116836922 116844242_116844383 116848035_116848036 116848378_116848383 116848456_116848461 116848997_116849038 116899046_116899173 116900342_116900891 116900999_116901002 116901031_116901046 116914667_116914768 116914947_116915627 116916514_116916595 116916761_116917066 116917229_116917323 116923344_116923767 116924233_116924776 116925564_116926044 116926104_116926352 116926388_116926780 116927657_116927865 116927878_116927965 116927988_116928151 116928416_116928487 116928597_116930146 116930481_116930614 116932537_116933274 116933751_116934258 116936729_116937500 116937515_116937565 116937596_116938158 116938253_116938285 116938896_116939652 116939695_116940855 116941106_116941221 116947664_116947723 116950949_116951047 116953255_116953256 116953346_116953413 116960306_116960506 116966508_116966548 116967959_116967998 116970731_116970784 116970876_116970878 116971549_116974613 116975848_116976181 116976195_116977220 116977632_116977795 116977846_116977954 116978157_116978883 116978921_116979209 116979263_116979431 116979908_116980878 116980948_116980951 116989050_116989209 116989534_116989592 116990685_116990746 117006809_117006810 117006850_117006865 117006894_117006956 117006981_117007016 117018252_117018296 117018462_117018550 117049370_117049495 117049574_117049629 117049659_117049670 117049696_117049700 117049748_117049760 117049793_117049794 117242628_117242684 117243223_117243371 117246834_117246931 117247060_117247110 117247127_117247129 117247218_117247225 117247292_117247329 117249811_117249864 117249983_117250015 117250057_117250132 117251073_117251140 117266015_117266116 117266213_117266218 117266248_117266461 117266487_117266651 117267523_117268215 117277654_117277979 117278361_117278481 117283579_117283658 117283684_117283685 117290912_117290957 117290998_117291027 117293792_117294394 117296171_117296173 117296831_117296873 117297259_117297293 117297330_117297333 117297477_117297487 117297551_117297554 117298211_117298214 117298725_117298730 117298786_117298791 117299240_117299241 117299372_117299425 117299474_117299499 117299821_117299828 117300158_117300159 117302023_117302297 117304656_117304746 117318730_117318739 117318769_117318818 117328269_117328656 117328825_117329202 117335749_117335805 117336362_117336435 117336491_117336767 117336998_117337096 117337213_117337305 117337414_117337509 117337591_117337684 117337892_117338021 117338042_117338149 117338305_117338377 117344860_117344863 117344998_117345078 117345450_117345645 117345822_117345862 117345865_117346658 117348772_117348827 117348852_117348907 117349091_117349161 117354305_117354464 117354872_117354904 117359894_117360245 117360252_117360674 117364476_117364479 117364512_117364870 117364977_117365092 117365769_117365817 117371553_117371555 117371675_117371934 117372304_117372393 117372427_117372629 117372658_117372780 117372808_117372933 117372996_117373032 117373103_117373156 117373193_117373410 117373444_117374104 117374129_117374318 117374346_117374476 117374502_117374701 117376078_117376535 117376585_117376748 117376755_117376798 117376846_117376854 117377216_117377283 117377323_117377382 117377410_117377560 117377585_117377596 117378193_117378286 117378311_117378337 117378390_117378702 117378726_117378743 117378785_117379081 117381619_117381898 117381903_117382321 117382552_117382667 117382784_117382874 117383024_117383160 117388384_117389238 117390585_117390623 117390693_117390706 117390836_117391029 117391520_117392375 117396077_117396408 117396710_117397178 117397239_117397318 117397494_117397585 117397643_117399005 117399110_117399204 117399262_117399374 117399550_117399947 117399966_117400125 117409893_117409973 117410216_117410382 117412849_117412894 117413019_117413025 117413068_117413071 117413148_117413152 117413253_117413738 117414408_117414758 117414776_117414836 117414862_117415490 117416381_117416455 117416682_117416785 117416918_117417089 117417217_117417262 117417288_117417353 117417651_117417839 117418020_117419079 117426699_117426743 117428001_117428043 117435438_117435533 117436206_117436380 117440613_117440696 117444817_117444903 117445214_117445593 117445624_117445863 117445888_117446013 117466564_117466568 117466830_117466834 117467209_117467244 117467661_117467677 117469548_117469550 117469944_117469967 117470033_117470045 117470116_117470118 117470299_117470300 117470418_117470422 117670727_117670779 117675720_117675773 117716200_117716201 117716243_117716371 117716791_117716795 117717020_117717034 117717108_117717116 117717413_117717414 117717530_117717532 117718224_117718230 117761585_117761699 117762003_117762062 117762151_117762221 117762398_117762536 117762692_117762972 117763127_117763218 117763219_117763220 117763250_117763311 117763327_117763329 117763423_117763692 117763932_117764105 117834991_117834994 117835019_117835096 117835129_117835164 117889054_117889220 117889532_117890261 117890272_117890442 117893902_117894940 117894971_117895066 117910449_117910452 117910498_117910538 117910599_117910600 117946407_117947290 117947332_117948461 117948489_117948695 117948746_117948854 117949220_117949566 117952974_117953113 117953135_117953333 117953365_117953607 117953619_117954053 117956828_117957610 117957656_117958018 117959786_117960417 117961556_117961720 117961941_117961942 117961967_117962021 117962043_117962088 117962113_117962127 117962134_117962264 117962338_117962467 117962496_117962584 117962619_117962710 117962942_117963127 117963160_117963174 117977908_117977972 117978013_117978068 117978102_117978104 117978130_117978135 117978695_117978896 117979126_117979244 117979401_117979456 117979489_117979582 117979640_117979655 117979799_117979839 117979930_117980843 117981227_117981307 117981543_117981885 117982108_117982194 117982254_117982335 117987973_117988035 117988195_117988257 117988276_117988383 117988593_117989028 117989767_117989933 117989958_117990630 117990745_117990794 117990844_117991069 117991071_117991195 117991216_117991325 117991355_117991434 117991476_117991574 117991599_117991743 117991915_117991916 117992176_117992177 117992205_117992207 117992354_117992448 117992918_117993308 117993489_117993568 117993570_117993925 117994032_117994048 117994192_117994480 117994573_117994601 117994681_117994978 117995003_117996212 117996333_117996513 117996642_117996875 117996894_117997124 118006194_118006198 118006227_118007198 118008880_118009513 118035483_118035528 118036057_118036068 118036094_118036167 118037210_118037280 118037442_118037494 118037529_118037545 118037580_118037613 118038346_118038630 118065992_118066255 118068826_118069173 118076057_118076308 118076432_118077680 118082755_118082977 118083011_118083017 118092804_118093091 118095522_118096282 118097129_118097132 118097797_118097804 118098202_118098507 118098615_118098707 118098830_118098943 118099138_118099189 118099220_118099248 118099377_118099552 118099718_118099866 118099951_118100066 118100567_118100664 118100745_118101094 118101260_118101865 118111293_118111496 118111644_118111787 118112065_118112426 118112536_118113001 118115298_118115319 118115345_118115349 118115398_118115456 118115602_118115744 118116204_118116290 118116334_118116430 118116628_118116747 118116909_118117042 118117294_118117449 118117668_118117737 118117781_118118153 118118168_118118302 118125000_118125154 118125312_118125390 118125791_118125968 118126244_118126483 118126494_118126724 118129434_118129573 118129603_118129617 118129671_118129756 118129792_118129796 118163151_118163576 118163589_118163807 118163838_118164228 118164235_118164622 118175706_118175922 118175934_118176263 118176732_118176944 118177013_118177132 118177240_118177316 118179047_118179256 118179403_118179553 118179827_118179908 118180394_118180725 118180794_118181000 118198414_118198492 118198613_118198847 118203756_118204663 118204668_118204763 118205929_118206233 118206443_118206539 118207106_118207438 118207453_118207746 118207950_118208422 118208710_118208824 118208938_118209705 118209717_118209718 118210315_118210490 118245137_118245177 118261170_118261276 118262419_118262525 118274621_118274688 118292755_118293008 118294269_118294354 118294384_118294675 118299216_118299753 118300056_118300311 118300509_118300739 118300805_118300993 118301062_118301155 118301242_118301650 118301782_118302450 118302548_118302849 118303230_118303319 118303324_118303434 118304517_118305014 118311977_118312162 118312230_118312424 118312740_118313075 118313292_118315065 118315209_118315296 118315300_118315337 118315394_118315477 118315894_118315949 118318319_118318390 118320033_118320112 118320572_118320677 118321005_118321175 118321228_118321557 118321586_118321863 118321876_118321961 118322709_118322764 118324007_118324174 118324202_118324249 118324818_118325266 118325428_118325629 118325749_118325933 118326154_118326204 118327700_118327849 118327850_118327856 118327883_118327980 118328005_118328010 118328036_118328481 118328711_118328889 118331694_118331753 118331812_118331838 118331899_118331935 118332171_118332232 118334379_118334660 118334782_118334956 118335119_118335130 118335157_118335168 118335222_118335298 118335641_118335821 118343119_118343122 118343173_118343404 118343540_118343739 118344038_118344186 118344423_118344464 118347280_118347325 118352459_118352512 118355127_118355392 118359779_118360191 118361472_118361800 118361957_118362172 118362193_118362592 118362739_118363478 118363544_118363626 118364046_118364201 118367153_118367376 118371892_118372409 118372458_118372515 118372549_118372799 118372880_118373267 118373296_118373299 118373389_118374494 118376128_118376554 118376638_118376648 118377409_118377443 118377468_118377485 118377546_118377562 118377597_118377812 118377953_118378055 118378144_118378159 118378285_118378298 118378399_118378481 118378506_118378525 118378583_118378608 118378656_118378657 118378826_118378841 118378853_118378940 118378965_118379002 118379027_118379051 118379092_118379674 118380379_118380381 118380534_118380547 118380587_118380661 118380719_118380720 118381023_118381077 118384094_118384301 118384403_118384540 118384603_118384710 118386299_118386375 118391599_118391646 118391963_118392019 118392334_118392401 118392501_118392503 118392533_118392536 118392623_118392635 118392744_118392747 118392772_118392790 118392855_118392863 118392889_118392937 118392976_118392980 118393368_118393655 118396788_118396832 118396981_118397420 118397755_118398811 118402824_118402852 118402881_118402900 118402931_118403051 118408952_118409298 118410136_118410393 118410452_118410611 118410629_118410776 118411135_118411241 118411272_118411462 118412244_118412296 118417553_118418064 118418087_118418202 118418478_118418682 118418734_118418836 118418914_118419000 118419081_118419446 118419542_118419604 118419733_118419958 118420053_118420233 118420327_118420704 118420768_118420961 118421083_118421195 118421280_118421387 118421465_118421587 118421704_118421799 118421837_118421901 118422051_118422128 118422233_118422340 118422483_118422513 118422639_118422782 118422846_118422941 118423038_118423125 118423338_118423428 118423594_118423724 118423804_118423914 118424154_118424282 118424337_118424412 118424634_118424724 118424892_118425079 118425361_118425367 118425748_118425851 118426379_118426918 118427214_118427268 118427761_118427875 118428740_118428794 118431563_118431909 118431935_118432132 118432275_118432935 118438782_118439058 118439465_118439824 118446991_118447748 118448826_118448981 118449079_118449326 118454757_118454846 118460888_118460890 118460925_118460975 118476300_118476373 118476398_118476399 118477032_118477036 118477063_118477111 118477164_118477248 118477273_118477274 118486627_118486703 118489167_118489204 118497953_118499106 118510144_118510223 118510282_118510289 118510327_118510331 118510359_118510363 118510423_118510438 118510834_118510943 118512828_118513112 118513274_118513325 118513587_118513848 118513889_118513908 118513934_118514135 118517831_118517841 118517877_118517976 118519115_118519198 118525326_118525380 118531180_118531300 118543572_118543836 118544673_118544782 118544944_118545042 118545147_118545253 118545350_118545430 118545638_118545692 118546590_118546593 118546632_118546685 118546843_118546924 118547269_118547579 118547717_118548102 118548117_118548346 118551872_118551900 118551936_118552938 118552939_118553050 118553075_118554015 118554246_118554329 118554344_118554537 118554633_118555428 118556799_118557606 118557895_118558043 118558201_118558349 118558439_118558626 118558948_118559078 118559212_118559337 118559408_118559433 118561011_118561867 118561956_118562404 118562533_118563113 118563126_118563195 118563353_118563498 118563526_118564674 118570463_118570472 118570497_118570996 118571144_118571157 118578703_118578706 118578888_118578999 118579040_118579138 118579153_118579368 118580437_118580455 118580528_118580588 118580619_118580620 118580662_118580912 118586567_118586614 118587187_118587233 118587282_118587289 118590236_118590692 118593441_118593546 118593677_118593848 118593873_118593874 118596427_118597225 118605832_118605835 118605897_118605905 118605939_118606053 118606079_118606087 118607413_118607486 118614609_118614827 118614973_118615043 118615158_118615578 118615795_118615934 118616073_118616149 118623472_118623556 118623630_118623644 118623675_118623700 118623727_118623744 118623804_118624129 118624558_118624613 118624804_118624980 118625005_118625077 118625102_118625242 118625274_118625720 118626040_118626121 118626149_118626376 118626468_118626708 118626755_118627966 118627997_118628130 118633337_118633342 118633385_118633388 118633414_118633523 118637267_118637268 118637293_118637404 118638441_118638743 118645650_118645710 118647031_118647067 118647092_118647163 118647188_118647240 118654904_118654908 118655794_118655853 118656243_118656276 118656332_118656335 118656985_118656989 118658521_118658522 118658595_118658621 118659027_118659028 118659173_118659174 118659496_118659503 118664121_118664414 118692038_118692112 118709048_118709451 118712622_118712705 118712843_118713003 118713017_118713275 118713289_118713296 118713549_118714339 118714399_118714884 118714936_118714987 118715006_118715121 118715580_118715735 118715850_118717096 118717114_118717155 118717159_118717853 118717899_118717968 118718077_118718164 118718242_118718245 118718345_118718350 118718542_118718655 118718829_118718890 118719106_118719243 118719303_118719487 118726898_118727145 118738015_118738996 118739218_118739222 118739537_118739538 118739571_118741616 118741647_118741909 118741922_118742095 118742123_118742329 118742355_118742551 118742782_118743193 118743195_118743769 118743913_118743917 118743998_118744229 118744348_118744620 118744665_118744712 118744722_118744933 118744938_118745033 118745177_118745194 118745254_118745350 118745412_118745429 118745452_118745508 118745739_118746337 118746616_118746716 118764513_118765763 118765859_118765876 118766038_118766042 118780364_118780369 118780533_118780541 118780784_118780790 118780873_118780879 118780928_118780967 118780992_118780999 118781028_118781031 118781526_118781529 118782782_118782784 118789973_118790098 118790099_118790267 118790296_118790298 118816177_118816273 118816313_118816386 118816439_118816623 118816628_118816669 118816694_118816765 118820885_118820971 118821186_118822094 118837428_118837448 118837502_118837792 118843575_118843709 118843990_118844125 118844218_118844330 118844423_118844521 118844824_118844960 118845179_118845202 118845301_118845503 118845653_118845741 118845821_118845889 118845959_118846039 118846181_118846329 118846555_118846634 118846708_118846808 118846822_118847350 118848643_118848684 118853533_118853892 118853919_118853959 118853985_118854173 118854216_118854340 118854542_118854880 118854905_118854913 118854939_118854940 118854951_118855215 118855274_118855363 118855395_118855674 118866866_118866946 118868426_118868579 118868679_118868790 118869298_118869430 118875544_118875722 118875816_118875912 118876220_118876224 118876225_118876304 118876314_118876424 118889051_118889060 118889085_118889135 118889262_118889265 118889546_118889552 118890879_118890882 118891585_118891586 118891678_118891697 118891759_118891773 118891854_118891868 118900567_118900881 118902351_118902411 118907991_118908383 118908418_118908467 118908542_118908552 118908598_118908650 118908820_118908821 118908847_118908902 118909024_118909101 118909416_118909488 118909514_118909579 118909607_118909855 118909880_118909882 118909904_118910135 118910160_118910171 118910183_118910389 118910414_118910535 118911616_118911839 118911885_118912257 118912285_118913173 118913988_118914298 118914388_118914572 118914584_118915305 118916780_118916881 118917150_118917151 118917200_118917342 118917412_118917641 118917676_118917728 118917762_118918531 118918579_118918587 118918632_118918723 118918761_118918839 118918866_118918885 118920960_118921012 118931021_118931320 118931326_118931582 118931627_118931628 118931744_118931746 118931782_118931784 118934399_118934454 118934524_118934752 118934787_118934838 118934870_118935122 118935170_118935178 118935223_118935314 118935352_118935430 118935457_118935476 118937552_118937604 118947627_118947925 118947933_118948186 118948231_118948232 118948348_118948350 118948386_118948388 118951008_118951063 118951133_118951362 118951397_118951449 118951483_118952252 118952300_118952308 118952353_118952444 118952482_118952560 118952587_118952606 118954679_118954731 118964757_118965056 118965062_118965318 118965363_118965364 118965480_118965482 118965518_118965520 118969030_118969075 118969127_118969135 118972343_118972810 118972910_118973699 118973740_118974514 118974614_118974977 118975023_118975627 118975674_118975930 118975987_118976090 118976237_118976262 118976311_118976430 118976562_118976722 118976759_118977043 118977084_118977192 118977249_118977279 118977371_118977848 118977896_118978099 118978272_118978511 118979015_118979060 118979181_118979262 118979362_118979550 118979632_118979911 118980019_118980077 118980160_118980286 118980406_118980636 118980644_118981150 118981202_118981299 118981455_118981833 118981957_118982069 118982151_118982229 118982318_118982597 118982652_118982839 118982959_118983040 118983133_118983260 118983406_118983490 118983668_118984036 118984321_118984732 118984764_118985027 118985311_118986376 118986422_118986779 118986871_118988066 118988093_118988376 118997262_118997266 118997316_118997444 118997479_118997761 118997802_118997942 118997999_118998172 118998660_118998666 118998702_118998819 118998859_118999813 118999848_119000777 119000781_119001346 119001372_119001418 119001458_119001581 119001589_119001592 119001629_119001641 119001673_119001717 119001760_119001928 119001939_119002031 119002114_119002207 119002235_119002978 119002989_119003000 119003028_119003287 119003312_119003400 119003427_119003795 119003833_119004296 119004322_119004438 119004463_119004981 119004995_119005156 119005331_119006102 119006109_119006517 119009291_119011314 119011354_119011450 119011527_119011629 119011652_119011948 119012030_119012658 119012752_119013201 119013253_119013439 119013551_119013747 119013829_119014495 119014577_119015006 119015162_119015481 119015534_119015885 119015886_119016022 119017145_119017233 119017804_119018297 119018364_119018716 119019386_119019859 119019965_119020013 119020046_119020162 119020253_119020752 119027319_119027360 119029914_119030224 119033322_119033355 119037252_119037261 119037351_119037353 119037389_119037404 119037478_119037483 119037510_119037516 119037751_119037752 119038009_119038010 119038213_119038226 119038352_119038355 119038861_119038865 119039506_119039508 119081436_119081921 119081936_119082819 119082834_119082960 119082996_119083642 119083655_119084260 119084267_119086426 119086574_119086647 119086673_119086690 119086879_119087206 119087301_119087450 119087551_119087640 119087758_119088098 119088884_119089183 119089197_119089264 119089570_119089800 119089917_119090840 119098950_119099033 119099428_119099538 119099586_119099637 119100297_119100352 119123465_119123466 119123572_119123574 119124284_119124306 119125041_119125045 119125093_119125120 119127417_119127426 119127458_119127502 119128150_119128151 119128211_119128213 119128544_119128548 119128578_119128579 119128611_119128614 119131796_119131993 119132043_119132116 119132256_119132375 119134247_119134873 119134990_119135209 119135484_119135779 119136162_119136419 119136710_119136795 119136903_119136944 119136960_119137347 119137521_119137662 119137783_119137872 119137955_119138080 119138089_119138442 119138495_119138721 119138782_119139374 119139399_119139475 119139715_119139718 119140998_119141385 119173623_119173710 119248516_119248530 119248577_119248586 119248630_119248636 119248672_119248685 119248780_119248796 119248821_119248839 119248870_119248877 119248951_119248952 119249010_119249028 119249064_119249069 119254551_119254556 119255041_119255050 119255222_119255223 119255360_119255363 119255529_119255531 119255562_119255566 119255648_119255684 119256436_119256447 119269622_119269660 119275879_119275919 119276710_119276962 119276972_119277324 119278284_119278781 119278826_119279351 119282424_119282531 119284246_119284311 119285408_119285462 119285504_119286454 119286455_119287925 119288079_119288173 119289773_119290122 119290152_119290415 119291116_119291462 119303565_119303631 119303688_119304561 119319486_119319592 119319667_119319724 119319770_119320730 119320757_119320816 119321035_119321170 119321203_119321478 119321929_119322021 119322065_119322960 119322964_119323044 119329630_119330346 119348513_119348516 119348712_119348770 119348801_119348803 119348832_119348835 119368795_119368870 119368931_119368987 119374031_119374110 119374169_119374608 119374700_119374891 119374955_119375204 119375303_119375413 119376875_119376943 119376975_119376993 119380966_119381016 119384803_119384854 119384928_119384929 119384965_119384968 119388191_119389089 119389185_119389336 119389858_119390732 119390787_119391229 119391307_119391406 119391600_119392475 119392532_119392993 119393113_119393873 119394213_119395211 119397592_119397773 119398165_119398249 119398360_119398438 119398528_119398613 119398823_119398861 119399315_119399380 119399487_119399719 119403923_119404065 119404381_119404570 119404625_119404799 119404853_119404918 119406471_119407994 119408043_119408050 119408107_119408109 119413501_119413792 119420281_119420423 119421837_119421884 119421911_119421946 119421993_119421994 119429676_119429750 119439837_119439940 119440134_119440192 119441070_119441076 119441162_119441231 119441264_119441265 119441385_119441387 119445432_119445478 119446005_119446076 119446751_119446812 119447545_119447711 119449305_119449366 119449398_119449434 119449484_119449554 119450086_119450089 119450118_119450420 119450657_119450773 119450800_119450824 119450855_119450900 119464579_119464757 119465479_119465575 119465610_119465613 119465646_119465653 119465970_119466008 119466158_119466303 119466308_119466351 119466353_119466648 119467081_119470745 119470795_119471209 119471238_119471241 119471272_119471435 119471616_119471914 119472001_119472092 119472188_119472678 119472708_119472714 119475017_119475208 119475219_119475363 119478021_119478354 119483565_119483631 119489263_119489266 119489311_119489414 119489449_119489453 119489483_119489587 119489613_119489639 119489697_119489698 119489704_119489769 119498099_119498144 119498240_119498246 119498282_119498286 119509898_119509917 119509976_119510015 119518679_119518778 119520280_119520319 119520355_119520356 119520423_119520426 119520479_119520484 119520979_119521014 119525715_119525777 119526092_119526133 119527790_119528065 119528091_119528138 119528164_119528227 119531510_119531555 119531739_119531743 119532924_119532947 119532987_119533121 119533146_119533151 119533314_119533365 119533396_119533473 119537294_119537295 119537326_119537407 119537684_119537792 119539160_119539271 119539846_119539960 119540085_119540607 119544595_119544639 119550485_119550488 119550525_119550584 119550651_119550856 119550884_119551637 119551805_119551917 119552160_119552537 119552541_119552586 119553240_119553779 119554028_119554153 119554263_119554550 119554696_119555096 119555384_119555477 119555623_119555700 119556167_119556316 119556554_119556662 119556904_119556995 119557081_119557170 119557209_119557329 119557440_119557530 119557573_119557638 119557821_119558637 119558662_119560067 119560188_119560740 119560811_119561877 119561890_119562139 119562153_119562239 119562288_119562538 119562863_119562954 119563022_119563138 119563191_119563715 119563737_119563856 119563953_119564055 119564116_119564257 119564334_119564442 119564519_119566801 119566879_119566973 119567155_119567208 119567302_119568058 119568725_119569592 119569700_119569897 119569961_119570161 119570165_119570249 119570253_119570332 119570378_119570540 119570720_119570793 119570913_119571936 119572008_119572255 119572326_119572417 119577530_119578096 119578268_119578580 119578591_119579371 119579568_119579619 119579671_119579824 119579875_119580026 119580083_119580217 119585332_119585375 119585475_119585724 119586117_119586336 119586553_119586768 119586799_119587278 119587679_119588460 119589179_119591120 119591860_119593631 119594359_119596321 119597039_119599222 119599708_119599823 119600711_119601065 119601081_119601143 119601188_119601235 119601261_119601305 119601400_119601440 119601473_119601535 119601579_119601586 119601871_119601873 119601913_119601985 119602084_119602202 119602231_119602363 119602609_119602675 119602789_119602848 119603273_119603315 119603672_119603726 119603849_119603964 119604239_119604314 119604580_119604597 119604644_119604688 119604886_119604997 119621291_119621306 119621373_119621379 119621404_119621424 119621457_119621482 119621507_119621533 119625141_119625216 119625501_119625502 119669506_119669615 119669644_119669792 119669845_119669902 119669927_119669970 119669995_119670013 119670062_119670125 119670150_119670340 119670709_119671125 119671848_119673575 119673674_119673796 119674617_119674626 119674727_119675254 119675329_119675489 119675490_119675634 119675646_119676114 119679994_119680072 119681523_119681707 119682536_119682922 119688778_119689352 119689353_119689513 119689650_119689682 119693329_119693614 119693619_119693992 119694019_119694272 119695007_119696675 119702005_119702009 119702045_119702050 119702332_119702898 119703633_119704470 119704648_119705051 119705121_119706075 119706096_119706224 119706260_119706340 119709577_119709641 119709751_119710235 119710252_119710541 119717726_119717738 119717771_119717781 119717814_119717887 119730914_119731028 119731060_119731072 119731115_119731142 119731419_119732200 119732232_119732461 119732564_119732670 119732699_119732741 119732768_119732815 119732840_119732849 119733015_119733078 119733103_119733107 119733146_119733160 119733275_119733317 119739419_119739558 119742466_119742743 119742768_119742965 119743001_119743003 119743118_119743191 119743216_119743273 119743303_119743334 119743361_119743364 119743371_119743431 119749096_119750346 119750347_119750508 119750528_119750985 119752270_119752439 119753208_119753424 119753799_119756168 119756175_119756370 119756383_119757144 119764877_119764930 119765189_119765295 119765324_119765484 119766632_119766677 119766702_119766790 119768509_119769002 119769030_119769504 119769531_119769596 119769668_119769783 119769835_119769890 119769952_119770274 119770323_119770426 119770548_119771584 119772925_119773230 119796228_119796434 119796529_119796676 119796789_119797041 119797906_119798082 119802364_119802565 119802748_119802799 119847859_119848012 119855403_119855762 119864706_119864733 119864782_119864791 119864818_119864823 119864867_119864884 119864934_119865001 119865029_119865030 119865055_119865057 119867216_119867217 119867394_119867423 119867495_119867497 119869524_119869526 119869592_119869630 119869667_119869704 119869814_119870847 119871179_119871304 119871330_119871456 119872403_119872456 119872602_119872714 119872756_119872771 119872934_119873008 119873025_119873138 119873163_119873225 119873281_119873313 119873437_119873627 119873655_119873656 119873674_119873677 119873722_119873783 119873810_119873820 119873851_119873864 119873895_119873948 119873975_119873979 119874365_119874397 119874424_119874542 119874573_119874718 119874905_119874956 119874997_119875019 119875083_119875259 119875284_119875286 119875726_119875772 119875799_119875839 119876493_119876578 119876633_119877057 119877079_119877322 119880483_119880571 119881652_119881655 119881680_119881702 119881735_119881736 119881773_119881776 119881874_119881878 119881931_119881934 119881980_119882038 119885800_119885849 119888658_119888790 119890126_119890246 119902829_119903895 119903905_119904024 119904561_119904620 119905515_119905752 119906237_119906478 119906520_119906523 119906585_119906589 119906632_119906633 119906757_119906852 119906891_119907169 119921165_119921174 119921254_119921511 119921527_119921693 119923040_119923203 119923204_119923461 119923521_119923750 119926683_119926911 119929048_119929113 119929718_119929797 119930525_119930599 119930699_119930739 119930777_119930796 119934850_119935030 119935049_119935232 119935281_119935350 119935379_119935581 119935594_119936202 119937014_119937056 119937216_119937277 119937782_119937825 119941030_119941161 119941171_119941293 119941355_119941394 119941441_119941518 119941563_119942012 119942352_119942563 119942671_119942764 119943079_119943596 119943638_119943883 119943891_119943991 119945838_119946173 119947084_119947110 119947161_119947164 119947251_119947344 119947370_119947371 119947905_119947920 119947977_119947986 119948017_119948077 119948105_119948106 119950080_119950100 119950799_119950803 119951256_119951259 119951333_119951334 119951428_119951434 119951720_119951729 119951948_119951954 119952315_119952322 119952503_119952509 119952717_119952723 119953323_119953325 119953368_119953380 119953414_119953538 119953563_119953565 119953639_119953710 119953779_119953825 119953933_119953934 119955061_119955089 119955189_119955213 119955245_119955286 119955327_119955332 119955373_119955380 119955411_119955474 119955502_119955565 119955600_119955667 119955698_119955699 119955737_119955747 119955785_119955917 119955945_119955962 119956025_119956057 119956082_119956139 119956169_119956202 119956227_119956721 119958493_119958550 119958652_119958708 119958734_119958735 119959325_119959380 119967452_119967914 119970903_119971015 119971436_119971553 119977525_119977672 119996265_119996303 119996777_119997416 119997638_119997803 119997855_119997903 119997940_119998228 119998643_119999486 119999659_119999861 120001177_120001484 120001517_120002006 120002503_120002558 120002600_120002680 120003148_120003806 120003896_120003897 120021592_120021597 120021625_120021722 120023157_120023440 120023498_120023609 120023640_120024055 120024076_120024442 120024463_120024632 120024732_120024830 120024920_120025103 120025128_120025613 120025614_120026013 120026168_120026399 120027262_120027351 120027416_120027418 120027488_120027492 120027607_120027649 120027656_120027783 120027906_120028018 120030797_120030891 120032795_120033359 120033419_120033575 120033622_120033768 120033796_120033948 120033982_120035555 120035595_120035681 120044022_120044120 120055454_120055487 120055536_120055547 120055672_120055692 120058071_120058132 120061360_120061437 120158686_120159199 120193296_120194923 120204709_120205261 120206366_120206487 120207619_120207771 120209451_120209586 120209758_120209848 120210597_120211832 120211893_120212744 120212847_120212982 120212992_120213186 120213229_120213336 120213763_120214103 120214371_120214843 120214915_120215149 120216138_120216271 120217042_120217237 120217329_120217428 120221298_120221550 120223683_120223826 120224079_120224174 120224450_120225324 120226483_120226559 120251284_120251889 120251901_120251963 120251979_120252175 120252905_120253022 120332522_120332763 120332765_120332857 120333088_120333204 120334632_120334757 120334876_120334943 120335096_120335198 120335199_120335309 120335444_120335580 120335646_120335796 120336082_120336242 120341343_120341439 120341615_120341693 120342137_120342943 120342973_120343649 120343700_120343827 120369940_120370047 120378755_120379140 120431994_120432055 120434992_120434996 120435033_120435092 120438818_120439831 120439844_120440748 120440890_120440973 120441101_120441221 120441315_120441412 120441497_120441605 120441890_120441894 120443323_120443461 120444273_120444398 120470624_120470649 120470674_120470678 120470716_120470718 120470799_120470811 120490095_120490118 120490143_120490214 120497805_120497888 120497923_120497925 120497951_120497956 120525677_120525771 120525867_120526065 120526107_120526114 120526255_120526258 120526322_120526331 120526389_120526391 120526430_120526454 120528071_120528274 120528377_120528461 120548554_120548674 120551352_120551595 120551620_120551630 120554451_120554609 120554616_120554707 120554737_120554996 120555020_120555812 120555835_120556962 120557164_120557286 120572503_120572596 120572888_120573166 120573466_120573575 120579489_120579692 120579712_120579772 120579775_120579845 120582913_120582964 120582984_120583609 120583631_120583836 120583881_120584246 120584296_120584548 120586695_120586843 120587095_120587192 120587471_120587549 120587754_120587888 120587922_120587928 120588012_120588106 120588654_120588885 120589018_120589670 120589704_120589978 120602300_120602330 120602393_120602396 120602447_120602459 120602550_120602598 120602829_120602913 120642684_120642698 120643087_120643095 120643153_120643156 120643205_120643207 120643300_120643305 120643468_120643471 120643508_120643510 120643554_120643686 120664487_120664490 120664539_120664588 120664628_120664659 120678394_120678420 120678658_120678660 120678803_120678809 120678835_120678862 120679165_120679175 120679276_120679300 120679344_120679415 120683138_120683265 120684243_120684332 120712056_120712122 120712814_120713123 120713190_120713427 120713588_120715355 120715502_120715584 120715823_120715905 120716132_120716334 120716447_120716575 120716639_120716991 120717037_120717526 120717574_120717576 120717589_120717788 120717864_120718037 120718061_120718252 120720526_120720595 120722134_120722511 120722609_120722937 120723420_120723676 120723774_120724516 120724815_120724889 120725109_120725199 120725439_120725623 120725647_120725703 120725919_120726050 120726107_120726241 120726279_120726320 120726361_120726432 120726488_120726733 120726779_120726856 120726915_120727117 120727128_120727214 120727387_120727440 120728601_120728666 120730129_120730464 120730514_120730700 120735219_120735263 120745600_120745715 120745815_120747809 120747889_120748060 120748216_120748314 120748377_120748379 120748757_120749295 120749511_120750213 120750920_120751042 120751252_120751918 120752130_120752265 120754820_120754974 120755179_120756215 120757077_120757155 120757197_120757336 120758208_120758248 120783679_120784473 120784488_120785083 120785093_120785579 120785591_120786009 120787333_120787636 120789134_120789843 120795723_120795724 120795751_120795878 120806661_120806673 120806724_120806747 120849230_120849321 120849435_120849508 120849693_120850109 120850123_120850189 120850276_120850279 120850290_120850320 120850388_120850396 120850461_120850566 120850751_120850780 120850784_120850840 120850911_120851764 120851848_120851989 120852076_120852242 120852607_120852702 120864992_120865072 120865387_120865912 120865932_120866364 120866482_120866804 120866909_120866977 120866986_120867201 120867217_120867416 120867597_120867662 120867752_120867820 120868025_120868150 120869343_120869396 120894052_120894158 121000270_121000425 121000578_121001044 121001258_121002761 121002782_121003698 121003897_121005026 121005046_121005382 121005420_121006602 121006683_121007237 121009073_121009679 121009774_121009953 121014050_121014196 121014254_121014671 121014753_121014792 121014801_121014969 121026748_121026840 121087285_121088844 121092538_121092886 121093102_121094502 121094648_121094871 121095780_121096187 121098994_121099211 121099369_121099591 121100500_121100908 121103890_121104245 121104267_121104497 121104569_121104977 121105395_121105963 121106066_121106271 121106784_121106865 121106932_121107103 121108218_121108292 121108401_121108498 121109385_121110118 121110179_121110332 121110466_121110687 121110712_121110775 121110800_121110933 121110964_121111106 121111144_121111154 121112006_121112121 121118531_121118581 121118610_121118611 121118650_121118659 121118991_121119018 121119050_121119738 121119764_121119851 121120043_121120493 121128862_121128896 121128937_121129579 121129583_121129651 121129727_121129731 121129757_121129777 121129871_121129882 121129923_121129925 121133863_121134076 121134104_121134915 121135070_121135303 121135306_121135563 121135582_121135636 121135641_121136046 121136417_121136549 121136578_121136877 121137269_121137272 121137320_121137370 121137398_121137399 121139147_121139336 121139373_121139643 121139827_121139962 121139994_121140098 121140346_121140464 121140529_121140734 121140900_121141136 121141384_121141453 121141469_121141685 121149513_121149697 121149731_121149908 121150504_121150845 121150944_121151098 121151105_121151180 121151707_121151898 121152118_121152240 121152277_121152387 121152512_121152583 121152606_121152736 121153200_121153438 121153797_121153854 121153869_121153934 121154047_121154184 121154436_121154439 121154534_121154629 121154644_121154744 121154815_121154863 121185363_121185432 121189248_121189462 121190250_121190365 121190514_121190750 121191029_121191351 121191482_121191662 121191680_121191760 121191783_121191876 121191932_121192124 121192282_121192619 121192668_121192961 121193189_121193302 121193343_121194146 121194358_121194583 121194902_121194933 121195144_121196833 121196876_121197285 121200435_121200495 121200577_121200711 121203152_121203208 121203248_121203254 121235644_121235685 121241549_121242236 121242306_121244483 121244601_121244794 121244878_121246704 121246712_121246886 121246973_121247031 121247040_121247118 121247151_121247292 121248370_121248431 121248438_121248939 121249280_121249325 121250127_121250490 121250593_121252074 121252679_121252764 121253191_121253258 121253334_121253337 121253470_121253471 121253496_121253561 121253590_121253972 121254012_121255034 121257942_121258179 121260142_121260288 121264259_121264306 121268186_121268231 121268233_121268309 121268348_121268425 121268441_121268576 121269369_121269656 121270651_121270765 121270807_121270863 121270894_121270942 121270944_121271029 121274036_121274170 121274454_121274519 121274573_121274697 121274715_121274932 121282275_121282324 121282551_121282552 121284754_121284845 121285867_121285961 121286844_121286966 121287002_121287055 121287409_121287898 121287909_121288784 121289762_121289854 121290315_121290364 121290385_121290551 121290594_121290642 121290764_121291335 121298997_121299034 121339149_121339311 121483622_121483692 121485684_121485753 121485825_121485827 121485910_121485926 121487390_121487919 121487993_121488309 121488373_121488393 121488558_121488668 121488852_121488946 121489045_121489133 121489301_121489383 121489633_121489800 121489937_121490085 121490122_121490490 121490566_121490653 121490683_121490706 121490728_121490917 121491168_121491248 121491403_121491811 121491939_121492045 121492300_121492409 121493102_121493198 121493293_121493699 121494308_121494475 121494576_121494663 121494802_121494894 121495047_121495159 121495320_121495412 121495524_121495556 121495570_121495638 121495797_121496610 121496902_121497102 121497193_121497197 121497930_121498110 121498326_121498415 121498518_121498586 121498716_121498927 121499008_121499096 121499145_121499214 121499298_121499300 121499325_121499407 121499600_121499780 121499810_121500220 121501134_121501182 121501254_121501374 121501473_121501884 121501939_121502147 121502281_121502539 121502996_121503130 121503160_121503172 121503197_121503215 121503241_121503370 121503447_121503451 121503503_121503505 121503533_121503541 121504537_121504890 121504989_121505167 121505314_121505409 121505509_121505616 121505837_121505975 121506212_121506302 121506668_121506888 121507095_121507517 121507796_121507869 121508469_121508549 121509227_121509293 121509983_121510111 121510287_121510375 121510855_121511064 121511666_121511880 121511911_121511965 121519520_121520058 121531258_121531337 121531379_121531381 121531422_121531427 121532755_121532813 121547758_121547760 121547852_121547855 121548092_121548100 121548158_121548177 121548303_121548318 121557036_121557089 121564125_121564312 121564315_121565654 121566104_121566338 121566339_121566407 121567000_121567307 121567324_121567418 121567503_121567617 121568195_121568395 121568397_121568608 121573064_121573109 121573219_121573250 121578481_121578826 121579060_121579556 121579716_121579811 121580195_121580278 121580901_121581057 121581075_121581777 121581886_121581966 121582929_121582934 121583033_121583137 121583401_121583493 121583643_121583756 121583894_121584450 121589116_121589357 121589432_121589534 121589566_121590025 121590162_121590302 121590455_121590518 121590893_121590954 121591048_121591925 121591948_121591999 121592444_121592549 121596354_121596420 121596469_121596470 121596544_121596662 121597788_121597843 121599846_121600340 121600365_121600367 121600884_121603718 121604391_121605275 121605302_121605728 121605796_121605867 121605980_121605990 121606017_121606151 121606176_121606217 121606253_121606327 121606353_121606373 121606430_121606570 121606911_121606954 121607019_121607021 121607046_121607057 121607102_121607108 121607200_121607233 121607263_121607305 121607863_121607901 121614848_121614851 121614880_121614926 121615124_121615221 121619059_121619061 121619151_121619234 121619304_121619311 121619385_121619388 121620853_121620960 121621822_121622432 121622503_121622578 121622637_121622740 121623128_121623291 121623697_121623699 121623773_121623850 121623931_121624019 121624079_121624432 121624657_121624776 121624971_121625453 121625571_121625723 121626106_121626891 121627332_121627433 121627448_121627503 121638087_121638175 121649608_121649638 121650375_121650381 121650723_121650724 121650870_121650877 121651638_121651639 121662644_121662728 121665462_121665574 121665622_121665812 121667955_121668442 121668535_121668620 121668785_121668894 121668990_121669190 121669211_121669451 121669526_121669685 121669847_121669978 121670059_121670068 121670080_121670157 121670370_121670594 121699366_121699371 121699404_121699452 121699485_121699489 121720146_121720186 121753433_121753435 121753484_121753495 121753520_121753531 121753699_121753731 121768271_121768339 121768411_121768413 121768458_121768462 121768613_121768619 121768799_121768811 121768954_121768957 121775197_121775477 121780649_121781105 121781275_121781745 121789529_121789530 121789591_121789594 121789641_121789685 121792474_121792605 121804153_121804199 121805972_121806228 121806331_121806336 121814215_121814258 121819540_121819541 121819574_121819575 121819899_121819924 121821262_121821264 121821548_121821549 121821637_121821643 121821720_121821731 121821871_121821874 121821913_121821916 121821941_121821948 121822035_121822049 121822966_121822989 121823035_121823038 121823191_121823195 121823331_121823345 121823420_121823450 121823614_121823615 121823660_121823662 121824899_121825349 121830283_121831288 121834298_121834400 121834874_121835148 121835239_121835332 121838752_121839641 121839660_121839856 121841530_121841686 121842664_121843271 121843344_121843448 121843515_121843643 121844470_121846463 121869678_121870873 121871275_121871371 121872163_121872331 121872359_121873287 121886147_121886325 121886366_121886427 121886467_121886583 121886619_121886892 121886910_121887029 121891052_121891304 121891733_121893794 121893975_121895285 121895336_121895581 121895957_121896068 121896984_121897021 121897038_121898240 121898530_121898668 121899120_121899147 121899190_121900458 121905240_121905312 121905729_121905848 121905935_121906027 121906063_121906189 121906290_121906399 121906419_121906689 121906715_121906833 121906840_121907341 121907369_121907372 121908701_121908980 121909084_121909138 121910370_121910415 121910440_121910481 121919869_121919870 121920102_121920103 121920141_121920146 121920622_121920631 121920823_121920825 121921027_121921039 121921600_121921606 121921650_121921651 121922060_121922062 121935626_121935968 121962642_121963109 121977542_121977836 121977900_121978718 121991082_121991192 121997325_121997331 121997366_121997377 121997501_121997507 121997608_121997674 121997715_121997719 121998159_121998206 122007147_122007148 122007253_122007327 122007827_122008056 122008278_122008366 122008536_122008590 122008670_122008940 122011341_122011349 122012062_122012068 122012093_122012120 122012153_122012154 122012246_122012258 122012307_122012309 122012387_122012390 122012634_122012638 122012775_122012776 122012835_122012838 122025963_122026030 122029932_122029993 122090266_122090290 122090328_122090427 122090495_122090516 122130803_122130841 122130974_122130975 122134081_122134145 122136600_122136809 122136862_122137281 122137297_122137351 122137387_122137400 122137452_122137455 122137486_122137525 122137555_122137616 122137642_122137643 122137682_122137793 122137909_122137976 122138001_122138548 122138573_122138607 122139662_122139791 122140244_122140835 122140858_122140952 122141025_122141221 122141246_122141317 122141366_122141401 122143559_122143690 122144447_122144667 122145433_122145534 122147113_122147163 122152094_122152360 122153761_122153856 122154041_122154242 122154281_122154337 122154375_122154833 122155069_122155314 122157308_122157353 122157368_122157413 122168959_122169078 122169142_122169298 122169370_122169456 122169462_122169546 122169639_122169730 122169849_122170060 122170067_122170583 122170610_122170953 122170990_122171039 122171065_122171145 122171172_122171457 122171513_122171559 122171636_122171911 122171936_122171953 122171989_122171997 122172043_122172116 122172158_122172159 122172266_122172273 122172305_122172560 122235125_122235128 122235163_122235203 122236550_122236618 122236715_122236718 122236769_122236817 122236848_122236892 122236932_122236966 122237032_122237044 122237354_122237440 122238625_122238683 122239275_122239326 122239351_122239352 122243420_122243485 122243562_122243563 122243624_122243670 122248184_122248341 122250770_122250778 122250852_122250911 122257348_122257441 122257891_122257892 122258023_122258191 122258328_122258333 122264020_122264060 122264679_122264721 122268250_122268319 122268348_122268353 122268381_122268403 122292652_122292765 122297273_122297343 122298834_122298924 122303448_122303518 122310028_122310076 122314196_122314342 122317653_122317683 122317711_122317715 122318161_122318211 122318449_122318519 122318547_122318640 122318687_122318690 122319296_122319365 122319669_122319706 122323883_122323899 122323930_122323973 122331449_122332096 122332132_122332781 122333710_122334071 122334521_122337003 122337027_122337277 122339303_122339347 122343930_122343973 122352353_122352371 122352410_122352475 122353028_122353103 122353132_122353160 122355148_122355153 122355216_122355217 122355338_122355340 122355806_122355807 122356343_122356344 122356477_122356483 122356508_122356515 122356541_122356546 122356927_122356948 122358500_122358506 122358910_122358951 122368017_122368119 122368365_122368429 122368462_122368545 122368570_122368587 122371910_122372015 122374991_122375126 122376966_122377052 122378094_122378150 122378295_122378396 122378448_122378536 122385645_122385750 122390500_122390610 122395160_122395206 122398007_122398076 122401519_122401592 122403837_122403891 122403921_122403929 122429911_122429999 122436120_122436218 122444567_122445232 122447094_122447170 122447271_122447538 122449841_122450008 122450117_122450517 122451006_122451098 122451197_122451325 122451981_122452009 122452052_122452151 122454305_122454484 122454835_122454937 122455095_122455192 122455307_122455631 122460674_122460780 122462494_122462616 122464737_122464810 122487634_122487797 122487830_122487933 122487934_122488852 122488952_122488994 122489089_122489392 122489564_122489631 122489669_122489906 122490009_122490506 122490576_122490883 122490908_122491773 122491803_122492294 122492373_122492444 122494355_122494563 122494986_122495839 122495859_122495977 122502578_122503019 122503029_122503413 122503777_122503926 122503951_122503952 122503978_122504078 122504154_122504644 122505042_122505111 122505116_122506855 122506936_122507008 122507957_122508251 122508421_122509066 122511242_122511606 122512123_122512564 122513683_122514274 122514386_122515568 122515604_122515745 122516303_122516430 122554985_122555040 122555142_122555144 122555235_122555293 122593054_122593092 122598513_122598692 122598717_122598718 122599438_122599504 122606731_122608163 122608200_122608879 122608978_122609740 122609804_122609905 122610260_122610980 122611013_122611128 122612448_122612524 122612950_122613100 122613150_122613243 122613391_122613499 122613562_122613669 122613702_122613894 122613903_122615128 122615134_122615309 122615354_122615399 122615402_122615531 122615711_122615852 122615868_122616030 122616241_122616364 122616474_122616629 122616823_122617283 122617308_122617395 122617532_122617747 122618023_122618480 122618517_122618929 122628269_122628311 122628411_122628417 122629316_122629458 122629483_122629489 122630341_122630348 122630388_122630391 122630467_122630519 122632657_122632717 122634901_122634943 122637154_122637476 122637860_122638011 122638067_122638298 122640014_122640197 122640820_122641385 122645469_122645628 122645982_122646069 122648611_122648653 122648674_122648741 122648766_122648899 122649019_122649070 122649071_122651710 122651731_122651902 122653254_122653336 122654451_122654717 122654809_122655498 122655543_122656667 122666752_122666856 122668222_122668332 122668436_122668991 122669055_122674259 122674485_122675735 122675930_122676100 122676126_122676228 122676326_122676904 122676944_122678323 122678325_122679020 122682851_122683057 122683332_122683564 122683589_122684035 122684221_122684438 122684507_122684602 122684767_122685519 122685616_122685702 122685875_122687255 122687290_122687340 122687364_122687646 122688251_122688306 122688348_122688389 122688442_122689059 122689091_122689134 122689452_122689568 122689571_122689694 122690536_122691219 122691384_122691526 122694509_122694665 122707685_122708030 122708102_122708174 122713551_122713557 122713603_122713646 122719126_122719128 122719225_122719284 122722410_122722463 122728991_122729068 122741967_122742035 122742416_122742528 122748126_122748234 122748481_122748686 122750664_122750722 122764076_122764172 122765228_122765342 122765764_122765821 122765827_122765893 122767199_122767248 122841533_122841592 122865052_122865093 122865123_122865125 122870330_122870346 122870378_122870415 122875228_122875230 122875276_122875421 122875514_122875516 122875563_122875601 122875648_122875657 122875700_122875773 122875867_122875875 122876021_122876139 122876204_122876248 122876286_122876296 122876362_122876363 122876388_122876472 122876571_122876573 122876638_122876639 122877738_122877788 122879618_122879629 122880070_122880090 122880837_122880842 122880959_122881000 122881062_122881087 122881136_122881137 122881352_122881365 122881424_122881438 122885615_122885675 122886459_122886542 122890025_122890093 122891970_122891983 122892008_122892050 122892077_122892085 122892156_122892160 122892227_122892230 122892272_122892276 122892313_122892334 122892449_122892451 122894701_122894723 122894791_122894831 122894954_122894960 122897084_122897284 122897493_122897540 122897671_122897912 122897943_122897947 122898050_122898277 122898629_122898688 122898713_122898847 122898872_122898942 122898972_122899008 122901004_122901072 122901097_122901267 122910981_122911018 122911625_122911780 122912011_122912121 122912169_122912984 122913019_122913348 122913395_122913490 122913654_122914006 122914010_122914243 122914258_122914426 122914523_122914609 122914782_122916161 122918122_122918126 122918186_122918201 122918230_122918233 122918263_122918264 122918572_122918587 122918621_122918626 122918910_122918911 122918947_122918950 122919056_122919076 122919120_122919123 122925059_122925060 122925161_122925197 122925247_122925306 122925340_122925459 122925776_122925779 122926058_122926120 122926478_122926521 122926654_122927001 122927120_122927183 122927244_122927315 122927460_122927619 122927622_122927795 122929484_122929701 122929737_122929803 122932813_122933097 122933227_122933654 122939345_122939438 122939465_122939471 122939543_122939549 122939620_122939664 122940130_122940180 122943222_122943963 122945719_122946506 122946830_122946976 122947143_122947408 122947749_122947872 122948696_122948723 122948758_122948881 122949564_122949569 122949759_122949760 122949894_122949895 122949954_122949955 122950243_122950246 122950294_122950297 122950809_122950812 122951030_122951036 122951647_122951651 122952022_122952064 122952440_122952475 122952512_122952517 122953024_122953029 122953227_122953232 122961547_122961679 122966178_122966179 122966298_122966299 122966428_122966497 122966575_122966596 122966633_122966644 122970563_122970598 122971886_122972605 122972877_122972972 122973530_122973608 122974597_122974610 122974635_122974649 122974701_122974773 122974958_122975016 122976132_122976139 122976167_122976329 122976414_122976617 122976698_122976704 122976734_122976805 122976830_122976894 122976924_122977021 122977064_122977487 122978570_122978712 122985369_122985458 122991217_122991272 122992564_122992926 122992938_122993081 122993147_122993393 122993430_122993575 122993682_122993724 122993773_122994347 122994654_122994664 122994720_122994781 122995038_122995118 122996210_122996254 122996765_122996803 122996843_122996844 122996874_122996903 122996994_122997191 122998495_122998548 122998637_122999570 122999679_122999827 122999894_123000126 123000678_123000835 123000904_123000906 123000943_123001029 123001135_123001171 123003774_123003776 123003821_123003876 123004099_123004103 123004156_123004158 123004270_123004321 123004349_123004351 123004596_123004597 123004700_123004701 123004764_123004796 123017550_123018008 123018151_123018352 123018927_123019279 123019639_123019739 123019897_123019996 123020111_123020610 123020727_123021255 123021364_123021823 123022655_123022697 123025920_123026054 123026080_123026163 123026767_123026971 123026976_123027492 123027838_123027915 123028117_123028242 123032433_123032507 123032546_123032551 123032577_123032620 123032645_123032653 123033797_123033895 123035151_123035242 123035276_123035382 123038259_123038477 123040842_123040909 123042509_123042569 123044133_123044211 123044804_123044981 123048541_123048589 123048719_123048773 123048802_123048828 123048876_123048909 123050917_123050970 123051008_123051031 123051072_123051085 123051693_123051745 123051780_123051887 123052190_123052524 123052569_123052621 123053987_123054060 123054264_123054594 123055179_123055255 123055817_123056042 123056269_123056370 123056525_123056605 123056645_123056674 123056699_123056702 123056795_123056852 123056896_123056921 123056956_123056976 123057001_123057039 123057701_123057705 123057730_123057813 123060270_123060285 123060323_123060325 123060359_123060360 123060385_123060423 123060484_123060486 123060529_123060539 123060542_123060547 123060582_123060649 123060675_123060702 123061560_123061629 123061668_123061674 123061704_123061714 123061760_123061912 123062247_123062288 123062423_123062429 123062460_123062481 123062521_123062625 123104358_123104463 123104466_123104574 123113977_123114085 123114192_123114303 123114381_123114537 123114600_123114684 123114714_123114804 123114951_123115003 123115033_123115177 123115195_123115293 123115392_123115549 123115588_123115647 123115784_123115942 123116017_123116112 123116206_123116305 123116376_123116680 123116698_123116843 123117023_123117064 123117065_123117100 123117157_123117300 123117434_123117558 123117682_123117833 123117950_123118028 123118105_123118281 123118793_123118854 123118963_123119242 123139983_123140047 123144070_123144127 123144207_123144399 123157540_123157743 123168246_123168343 123168379_123168380 123189737_123191243 123195201_123195206 123195237_123195260 123195285_123195356 123195381_123195388 123195431_123195438 123195463_123195544 123200533_123202761 123202808_123203326 123204821_123204872 123210910_123210921 123210958_123210997 123211045_123211051 123211169_123211178 123211203_123211228 123211830_123211889 123232368_123232418 123232444_123232445 123240923_123240936 123240991_123242011 123244245_123244731 123244797_123245160 123245199_123245322 123245411_123247622 123247770_123248027 123248606_123250731 123250908_123251522 123251645_123251951 123251991_123252227 123445633_123446366 123446632_123446645 123446674_123447115 123447221_123448052 123448058_123448189 123450186_123451000 123451009_123451233 123451341_123453143 123453202_123454697 123454802_123455246 123455299_123455439 123455470_123455636 123467188_123467269 123495545_123495566 123495688_123495693 123495729_123495763 123500335_123500490 123504675_123504876 123512775_123512824 123512951_123513075 123513394_123513397 123513440_123513508 123514168_123514282 123514300_123514562 123515041_123515236 123522619_123522721 123536061_123536208 123536283_123536538 123536579_123536843 123537104_123538974 123539169_123539313 123539883_123540079 123542078_123542233 123542399_123542466 123569158_123569236 123569293_123569337 123590599_123590616 123590649_123590820 123609806_123610005 123610126_123610325 123618775_123618849 123661195_123661276 123671761_123671768 123671885_123671893 123671918_123672034 123694241_123694373 123694382_123694661 123694715_123694824 123694887_123695107 123695144_123695624 123695742_123696726 123696918_123696978 123697055_123697215 123697226_123697632 123697635_123698007 123698140_123698549 123698939_123699082 123699088_123699257 123703325_123703892 123703934_123704303 123704726_123704727 123704773_123704791 123704831_123704906 123704991_123705071 123705101_123705147 123705172_123705218 123705259_123705273 123705473_123705477 123705514_123705545 123705579_123705607 123705695_123705719 123713083_123713141 123713178_123713217 123713245_123713252 123713326_123713374 123713409_123713413 123713704_123713732 123713763_123713834 123713878_123713887 123713917_123713927 123713967_123713971 123714185_123714229 123714455_123714460 123714495_123714498 123714535_123714625 123714660_123714661 123714706_123714767 123714807_123714809 123715176_123715223 123716004_123716107 123723117_123723863 123723873_123724339 123724355_123724427 123724490_123724589 123724617_123724700 123724732_123724767 123724827_123724876 123724920_123724926 123724961_123724995 123725027_123725216 123725245_123725252 123725266_123725270 123725295_123725364 123725389_123725506 123725761_123725845 123725978_123725982 123726139_123726144 123726177_123726189 123726296_123726304 123736791_123736876 123739574_123740046 123740087_123740316 123740660_123740966 123741006_123741242 123741263_123741299 123743202_123743696 123743719_123743837 123743860_123744016 123744048_123744140 123744178_123744389 123744471_123744616 123744783_123744854 123745378_123745443 123747806_123747886 123748270_123752630 123752933_123753145 123758248_123758698 123761470_123761680 123762170_123762519 123763144_123763332 123763429_123763487 123763543_123763806 123777935_123778143 123778170_123778909 123794354_123794356 123794465_123794512 123801512_123801520 123801570_123801614 123801643_123801650 123801714_123801716 123801742_123801743 123802085_123802159 123802207_123802210 123806475_123806587 123806703_123806784 123808269_123808427 123809746_123810739 123810766_123810916 123815902_123815958 123816002_123816270 123816430_123816508 123818198_123818394 123818494_123818610 123818638_123818727 123818730_123818848 123818885_123819182 123825184_123825201 123825227_123825317 123825347_123825553 123837407_123837461 123837487_123837654 123842812_123842946 123843272_123843347 123866578_123866613 123929154_123929230 123930069_123930148 123930164_123930605 123930611_123930672 123930871_123932376 123934393_123934431 123935253_123935640 123935866_123936019 123943311_123943526 124008329_124008388 124008391_124008468 124008735_124008796 124022289_124022460 124022862_124025293 124025300_124025736 124025741_124025831 124025845_124026101 124026147_124026155 124026188_124026281 124027085_124027160 124027178_124027244 124027263_124027359 124029717_124030083 124053063_124053459 124053983_124054069 124055247_124055285 124057267_124057449 124057713_124057953 124058107_124058205 124058282_124058544 124058914_124059002 124059090_124059655 124059657_124060354 124060410_124060599 124060644_124060706 124060795_124060936 124060967_124061035 124061142_124061268 124061350_124061496 124061591_124061751 124061837_124061967 124062089_124062198 124062487_124062549 124062557_124062577 124062808_124063116 124063254_124063469 124063594_124063822 124063969_124064158 124064297_124064660 124064952_124065177 124065407_124065638 124065639_124066569 124066652_124067335 124067444_124067561 124067573_124067677 124067678_124068048 124085760_124085844 124087871_124087912 124088273_124088676 124089033_124089776 124089950_124090047 124090143_124090655 124090696_124090914 124090992_124091514 124091599_124091714 124091755_124091970 124092006_124092650 124092735_124092848 124092889_124093104 124093140_124093778 124093927_124094290 124094304_124094464 124094527_124094804 124094837_124095173 124095332_124095612 124095617_124095715 124095742_124096785 124096825_124096876 124096903_124096910 124100693_124100830 124101251_124101355 124102205_124102249 124102729_124103020 124103061_124103325 124114401_124114405 124114593_124114615 124114715_124114733 124114758_124114763 124114883_124114884 124144487_124144542 124144585_124144890 124145821_124145981 124146059_124147925 124147943_124148433 124148445_124148529 124148678_124150294 124150377_124150751 124167000_124167051 124167609_124167678 124186522_124186523 124186550_124186614 124196547_124196658 124196911_124197002 124197017_124197907 124201468_124201519 124201816_124201886 124201889_124201942 124202037_124202416 124202424_124202461 124202678_124202926 124202954_124203912 124204022_124204427 124204452_124204606 124204675_124204802 124207682_124207835 124211585_124211847 124212608_124212862 124212898_124213662 124223638_124223697 124223796_124223815 124223849_124223997 124226789_124226885 124227310_124227399 124227559_124227765 124227794_124227796 124227845_124227851 124227894_124227901 124228998_124229222 124229242_124229724 124255010_124255571 124255660_124256032 124256128_124256185 124256296_124256340 124256367_124256876 124256888_124257023 124257070_124257645 124258620_124259090 124259120_124259232 124259286_124259713 124259716_124259880 124260405_124261997 124262110_124262677 124262906_124263144 124332282_124332365 124332458_124332745 124332786_124332897 124332911_124332989 124333122_124333183 124333315_124333515 124333570_124334498 124334510_124334744 124334806_124334992 124335104_124335439 124335528_124336258 124336469_124336683 124336707_124336975 124337055_124337584 124337664_124337906 124338198_124338297 124338533_124338598 124338714_124338801 124339117_124339124 124339149_124339561 124339958_124340243 124340269_124340306 124340337_124340742 124353842_124353851 124353898_124353938 124371740_124371945 124371970_124372300 124372438_124372622 124372712_124372805 124372886_124372911 124372987_124373200 124373359_124373364 124373553_124373651 124373773_124373821 124373822_124374195 124374262_124374364 124374573_124374926 124375085_124376036 124376054_124378074 124390196_124390254 124400481_124400729 124429657_124429790 124429819_124429902 124430468_124430929 124430960_124431100 124431163_124431187 124431230_124431280 124431360_124431362 124431370_124431409 124431530_124431598 124431696_124431833 124431915_124431916 124432010_124432077 124440630_124440680 124440769_124440893 124440927_124441486 124441516_124441628 124441680_124441681 124441754_124441810 124441915_124442809 124442832_124442929 124443150_124443371 124443659_124444007 124444103_124444177 124444201_124444618 124444691_124444807 124444894_124444937 124445261_124445573 124445628_124445758 124446514_124446592 124446891_124446988 124447241_124447660 124447805_124447972 124448343_124448434 124448468_124448548 124448618_124448730 124448785_124448895 124449024_124449302 124449379_124449703 124449707_124449884 124450022_124450258 124450275_124450377 124450492_124450579 124450629_124450771 124450869_124451447 124451568_124451870 124451936_124452003 124452275_124452658 124455330_124455378 124455479_124455596 124455666_124455724 124455748_124456125 124456139_124456731 124458280_124458373 124488588_124488633 124499238_124499300 124499375_124499459 124499930_124500085 124500277_124500411 124500468_124500557 124500864_124501636 124501796_124502218 124505303_124505389 124505495_124505549 124505616_124505626 124506115_124506176 124535195_124535297 124545717_124545761 124640002_124640020 124640134_124640184 124640224_124640638 124695722_124695843 124695926_124696265 124719709_124720656 124720764_124720847 124721000_124721015 124721673_124721816 124721820_124723161 124723237_124723364 124723413_124723641 124723659_124723782 124724608_124724722 124724754_124724871 124724890_124724922 124725030_124725103 124735496_124735672 124736554_124736577 124736685_124736716 124736736_124736853 124736885_124737197 124737831_124737968 124737985_124738213 124738262_124738389 124738465_124739061 124739508_124739897 124741018_124741280 124742021_124742090 124742126_124742129 124742709_124742832 124742850_124743081 124743131_124743258 124743334_124744673 124744677_124744820 124745482_124745494 124745647_124745725 124745833_124746001 124748074_124748205 124748652_124749040 124750163_124750425 124751017_124751306 124755096_124755167 124755314_124755521 124755548_124755768 124755801_124755909 124755934_124756326 124756339_124756407 124758388_124758481 124765180_124765281 124765295_124765747 124766083_124766321 124766373_124766556 124766710_124767167 124767186_124767272 124767312_124767622 124767638_124767742 124767838_124768923 124769486_124769960 124770014_124770303 124770307_124770383 124776440_124776587 124784245_124784360 124784846_124784847 124784919_124785022 124799532_124799657 124803224_124803332 124803513_124803631 124803814_124803851 124804007_124804017 124804109_124804159 124804777_124804939 124805026_124805426 124806670_124807787 124807836_124807965 124818709_124818859 124820447_124820495 124821032_124821912 124824156_124824717 124825112_124825755 124825968_124826147 124826174_124826289 124826290_124826293 124826494_124828035 124828619_124829487 124829494_124829978 124830068_124830181 124831209_124831969 124831978_124832260 124832307_124832368 124832481_124833200 124837159_124837764 124837881_124838346 124838517_124838520 124838667_124838672 124838678_124839472 124839511_124839789 124839894_124840316 124840561_124840656 124843852_124843904 124844011_124844318 124848400_124848449 124862517_124862601 124874165_124875015 124875034_124875555 124877544_124877546 124877765_124877769 124877883_124877886 124878505_124878506 124878684_124878686 124878791_124878799 124878824_124878842 124879230_124879247 124879803_124879804 124880497_124880499 124880822_124880827 124881115_124881117 124881152_124881158 124881406_124881413 124881473_124881498 124881540_124881552 124882404_124882408 124882534_124882547 124882606_124882607 124884144_124884148 124884277_124884278 124884320_124884321 124884359_124884363 124884477_124884480 124884746_124884842 124884862_124884985 124884994_124885287 124885325_124885343 124885839_124885960 124914249_124914756 124914792_124914793 124914796_124914861 124915247_124915306 124915456_124915536 124915561_124915563 124915651_124915963 124915996_124916083 124916174_124917076 124917161_124917722 124917774_124917885 124917961_124918119 124918202_124918646 124918716_124919059 124919156_124919354 124919389_124919429 124919459_124919634 124919680_124919809 124919904_124920013 124920387_124921115 124921140_124921216 124925239_124925531 124925834_124926298 124929504_124929515 124929620_124929624 124929884_124929947 124967778_124967844 124967883_124967885 124972926_124973490 124973596_124973631 124973706_124973860 124973931_124974015 124974126_124975137 124981867_124982175 124996528_124996651 124998155_124998476 125021054_125021073 125021098_125021100 125021189_125021202 125021284_125021329 125021588_125021606 125021649_125021653 125021711_125021737 125021764_125021765 125021827_125021835 125022029_125022081 125022660_125022706 125023125_125023219 125023244_125023282 125031292_125031559 125032718_125033399 125033417_125033599 125034913_125034979 125035107_125035160 125035473_125035609 125036607_125036972 125044454_125045836 125045838_125046780 125046888_125046954 125047048_125047154 125050673_125050685 125051486_125051529 125051939_125051948 125064409_125065886 125067394_125071123 125072501_125072502 125072734_125076968 125077017_125078853 125085796_125085804 125085950_125086001 125094357_125094553 125094554_125094556 125094589_125094804 125094862_125094955 125101515_125101526 125101559_125101564 125101611_125101648 125101706_125101725 125101759_125101775 125101802_125101821 125101874_125101881 125101912_125101925 125114714_125114778 125124661_125124721 125124849_125125282 125130241_125130363 125130422_125130731 125131167_125131291 125131654_125131738 125131988_125132024 125132055_125132166 125132202_125132221 125132461_125132594 125132993_125133324 125133891_125134169 125135061_125135401 125135446_125135961 125136799_125136941 125136971_125137088 125137089_125137212 125137238_125137413 125138834_125138971 125138999_125139083 125140094_125140271 125140345_125140596 125140744_125141437 125141463_125141539 125141544_125141668 125141696_125141699 125144155_125144285 125144364_125144371 125145027_125145028 125145055_125145162 125163270_125163391 125179096_125179508 125179676_125179775 125179826_125179934 125179968_125180279 125180356_125180392 125180472_125180546 125180598_125180642 125180788_125180928 125182804_125182858 125246599_125246671 125246705_125246706 125246745_125246799 125247740_125247876 125247977_125248036 125248135_125248325 125248342_125248547 125248594_125248628 125248667_125248834 125249008_125249049 125249077_125249168 125249258_125249269 125251823_125251925 125254167_125254325 125254957_125255056 125266022_125267500 125268262_125268379 125268486_125268627 125268871_125269151 125270141_125270225 125270976_125271285 125271392_125271533 125271567_125271632 125274775_125274835 125276479_125276629 125276660_125276663 125279205_125279250 125306846_125307176 125307396_125307834 125308170_125308430 125308647_125308810 125308817_125308909 125309061_125309190 125309257_125309306 125309308_125311641 125313642_125313739 125314009_125314340 125314527_125314699 125315561_125315819 125318439_125318440 125318585_125318641 125322307_125322355 125330327_125330384 125331182_125331188 125331215_125331311 125341210_125341248 125342044_125342050 125342077_125342181 125346629_125347297 125347361_125347724 125350129_125350348 125350373_125350376 125350401_125350421 125365530_125365573 125365641_125365651 125380258_125380260 125380288_125380337 125383020_125383118 125383720_125383764 125383791_125383792 125387254_125387448 125387595_125389547 125389713_125389933 125390033_125390432 125390434_125390499 125390517_125390631 125390840_125391019 125391302_125391416 125391518_125392268 125392388_125393338 125393339_125393342 125393376_125393514 125393586_125395490 125395584_125396415 125396475_125396476 125396784_125397641 125397676_125399437 125399466_125399502 125399548_125399932 125399984_125400087 125400294_125400442 125400601_125401401 125401570_125401574 125401602_125401879 125401976_125402052 125402123_125402262 125402287_125402333 125402367_125402540 125402565_125402583 125402608_125402695 125402779_125402960 125402986_125403109 125403135_125403143 125403175_125403515 125403562_125403829 125403855_125403954 125403987_125404066 125404097_125405116 125405126_125406196 125406198_125406676 125406687_125406860 125409206_125409489 125409583_125409626 125414668_125414714 125414758_125415144 125416202_125416319 125416623_125417229 125417373_125417470 125423903_125424030 125426188_125426247 125426505_125426506 125431081_125431147 125431332_125431570 125431589_125431731 125431756_125431758 125433081_125433209 125433311_125433313 125433347_125433447 125433494_125433670 125433740_125433828 125433884_125434932 125434948_125435532 125435745_125435912 125435990_125436323 125436751_125437247 125441309_125441376 125441401_125441405 125441447_125442144 125442150_125443144 125443314_125443322 125443360_125443363 125443490_125443493 125443499_125443770 125447541_125447689 125447725_125447733 125447769_125447778 125447803_125447811 125447836_125447839 125447875_125447896 125447927_125447997 125450365_125450602 125450626_125450681 125452000_125454759 125455028_125455280 125455403_125455508 125455598_125455690 125455798_125456115 125456262_125456458 125456524_125456802 125456956_125457108 125457116_125457223 125457282_125457601 125457709_125458053 125458174_125458308 125458934_125459053 125459171_125460080 125460529_125460750 125472463_125472753 125472851_125474015 125474029_125474265 125474267_125475441 125475516_125475590 125475700_125475748 125475779_125475866 125476965_125477016 125477108_125477173 125477539_125477594 125478183_125478221 125478246_125478282 125479789_125480141 125480173_125480283 125480644_125481018 125482494_125482780 125483045_125483139 125485140_125485214 125485334_125485455 125485524_125485659 125485924_125485995 125486270_125486561 125495534_125495631 125496590_125496653 125497023_125497125 125500072_125500412 125500479_125500635 125500675_125500848 125501170_125501225 125501612_125501668 125504476_125504535 125508911_125508964 125509156_125509256 125509346_125509442 125509468_125509501 125513541_125513996 125514090_125518174 125518528_125518603 125520286_125520350 125520387_125520499 125520548_125522440 125523023_125523141 125523252_125523260 125524694_125524733 125524771_125524837 125524867_125524878 125525612_125525898 125525996_125526063 125533269_125533328 125533390_125533391 125533593_125533595 125533653_125533679 125533730_125533734 125533890_125534167 125534228_125534247 125535755_125535759 125535970_125535971 125536006_125536069 125536121_125536126 125536354_125536356 125536410_125536433 125540665_125540668 125540747_125540788 125540829_125540830 125541649_125541709 125541771_125541898 125541909_125542313 125543549_125543998 125544043_125544402 125544585_125545622 125545680_125545957 125546431_125547102 125547245_125547489 125549533_125550170 125552999_125554344 125554443_125554444 125555625_125555633 125555771_125555774 125555850_125555902 125556490_125556491 125556537_125556578 125556681_125556685 125556746_125556748 125556912_125556915 125557408_125557422 125557500_125557522 125557578_125557587 125557614_125557634 125557872_125557889 125558047_125558090 125558129_125558215 125558269_125558270 125558323_125558380 125558501_125558502 125558533_125558569 125558608_125558628 125558656_125559163 125559193_125559268 125559297_125559298 125559367_125559368 125559402_125559424 125559463_125559621 125559647_125559741 125563528_125563572 125589625_125589626 125589768_125591170 125597905_125597957 125601272_125604424 125604450_125604541 125604579_125605539 125605550_125605630 125605668_125605982 125606177_125606222 125606271_125606705 125610891_125611909 125611935_125612340 125612599_125612918 125612931_125613186 125615073_125615245 125615290_125615410 125615438_125615517 125615994_125616047 125631347_125631397 125637723_125637760 125637894_125637949 125638181_125639641 125645269_125645388 125645442_125645621 125645728_125645867 125645897_125645898 125645952_125646081 125646106_125646228 125646255_125646256 125646260_125646344 125646370_125646705 125646730_125646790 125646808_125647077 125647080_125647470 125647498_125647501 125647526_125647592 125670955_125670957 125670982_125671030 125671122_125671991 125693252_125693256 125693285_125693328 125693357_125693366 125693497_125693531 125693669_125693672 125711563_125712135 125712801_125713052 125713074_125713497 125714088_125714190 125714260_125714350 125714432_125714525 125714586_125714676 125714753_125714856 125714989_125716229 125716255_125719061 125719092_125719227 125719251_125719667 125719723_125720169 125721206_125721579 125721662_125721668 125721698_125721705 125723233_125723236 125723322_125723818 125790886_125790932 126110444_126110491 126199964_126201116 126201224_126201320 126202379_126202600 126202632_126202698 126202729_126202871 126202891_126203311 126203317_126203535 126203563_126203625 126204128_126204203 126204548_126204631 126204800_126204974 126205044_126205090 126205249_126205302 126205480_126205765 126206333_126206425 126206868_126207344 126207378_126207748 126208538_126209077 126209080_126209304 126209402_126210139 126210281_126210466 126210641_126210765 126210837_126210962 126211232_126211273 126211620_126211728 126211733_126212347 126214098_126214158 126219211_126219260 126230869_126231108 126231186_126231376 126231441_126231665 126231696_126231754 126233049_126233087 126233259_126233432 126233446_126233591 126233929_126233995 126234023_126234076 126234213_126234457 126234569_126234596 126236255_126236377 126236611_126237430 126247423_126247901 126247926_126247935 126264519_126264529 126264776_126264902 126265100_126265102 126265638_126265642 126265722_126265773 126266195_126266196 126266452_126266475 126269278_126269514 126273742_126273822 126274130_126274380 126275293_126275528 126275611_126275874 126275919_126276273 126276287_126276451 126277048_126277257 126280628_126280871 126280919_126281083 126281106_126281693 126281784_126281909 126281986_126282072 126282127_126282190 126282270_126282329 126284255_126284303 126284326_126284406 126284454_126284498 126296333_126296526 126297179_126298759 126301722_126301725 126301757_126302316 126302351_126302563 126302585_126302667 126305237_126305238 126305280_126305309 126305339_126305426 126311801_126311935 126321788_126321894 126322846_126323384 126323508_126323711 126324143_126324206 126324238_126324250 126324724_126324819 126324844_126324941 126324967_126324989 126325823_126326006 126326459_126326472 126326511_126326513 126326538_126326584 126326636_126326681 126326796_126326845 126326882_126326885 126326942_126326962 126327172_126327287 126327314_126327319 126327803_126327867 126329042_126329066 126329098_126329351 126330268_126330345 126339075_126339208 126339482_126339619 126339664_126339688 126366478_126366522 126375534_126375579 126427328_126427707 126427901_126428000 126429019_126429512 126440911_126441290 126441483_126441582 126442600_126443031 126443319_126443483 126443487_126443534 126443944_126444025 126444136_126444146 126444237_126444239 126444641_126444722 126444833_126444851 126444889_126444919 126445000_126445002 126445047_126445113 126445395_126445481 126445592_126445598 126445624_126445724 126445778_126445864 126445947_126446069 126446185_126446394 126446527_126446623 126446626_126446628 126446771_126446870 126446934_126447052 126447073_126447419 126447423_126447425 126447506_126447606 126447607_126447611 126447709_126448029 126448274_126448409 126448422_126448528 126460190_126460325 126460338_126460444 126485465_126485533 126485691_126485918 126485945_126486144 126486920_126487022 126487527_126488084 126488668_126489206 126489227_126489488 126489517_126490407 126490465_126490708 126506099_126506637 126506761_126506964 126507396_126507459 126507491_126507503 126507977_126508072 126508097_126508194 126508220_126508242 126509076_126509259 126509712_126509725 126509764_126509766 126509791_126509837 126509889_126509934 126510049_126510098 126510135_126510138 126510195_126510215 126510425_126510540 126510567_126510572 126511056_126511120 126512294_126512318 126512347_126512568 126559234_126559242 126559267_126559332 126559378_126559442 126560613_126560640 126560681_126560859 126629746_126629799 126629833_126629859 126629912_126629927 126632320_126632327 126632353_126632428 126633577_126633581 126635615_126635625 126635678_126635687 126635817_126635827 126635856_126635864 126637722_126637723 126637971_126638057 126682696_126683285 126683299_126683690 126684516_126684699 126684753_126684855 126684982_126685056 126685087_126685139 126685158_126685290 126685369_126685477 126686213_126686312 126686439_126686615 126686747_126686841 126686923_126687413 126687522_126687615 126687853_126687898 126687957_126687959 126687988_126688118 126688257_126688738 126688739_126688779 126688808_126689246 126689258_126689465 126698666_126698787 126699351_126699687 126700178_126700432 126700446_126700808 126700899_126702483 126702521_126702569 126702628_126702692 126702825_126702985 126703015_126703448 126704417_126704926 126704955_126704956 126705012_126705069 126705107_126705118 126705542_126705645 126756574_126756580 126756815_126756817 126756971_126756974 126757191_126757232 126757257_126757262 126768830_126768897 126768922_126768924 126769104_126769112 126769139_126769143 126786222_126786389 126786409_126786570 126786619_126786870 126789555_126790888 126790913_126790925 126791009_126791056 126791123_126791126 126791161_126791209 126791266_126791267 126791303_126791314 126791343_126791347 126791364_126791412 126791441_126791483 126791580_126791630 126791968_126791970 126792098_126792289 126792299_126792403 126792794_126792933 126792945_126793468 126793777_126794003 126794076_126794518 126794648_126794894 126794909_126795134 126795155_126795193 126798339_126798400 126800037_126800068 126800097_126800165 126821748_126823420 126825152_126825191 126825500_126825726 126825799_126826241 126826374_126826621 126826636_126826861 126826883_126826921 126831758_126831789 126831818_126831886 126845252_126845264 126845289_126845324 126853496_126855171 126856904_126856943 126857252_126857475 126857548_126857990 126858123_126858370 126858385_126858610 126858632_126858670 126863486_126863510 126863550_126863614 126887922_126889596 126941498_126941925 126942536_126942810 126942812_126942880 126942994_126943577 126944010_126944211 126944524_126944624 126944757_126945161 126945190_126945505 126945512_126946452 126946834_126946838 126946925_126946926 126946966_126946968 126946998_126947095 126947872_126947988 126948432_126949050 126949096_126949172 126951475_126951619 126951883_126952306 126953010_126953153 126953156_126953683 126953709_126954336 126954518_126954881 126955106_126955678 126955724_126955902 126955905_126956105 126956155_126956467 126956551_126956553 126956728_126956803 126958542_126958608 126958930_126959012 126963100_126963198 126964122_126964219 126965471_126965937 126966130_126966288 126966321_126966385 126967802_126968182 126968198_126968280 126976469_126977034 126977259_126977432 126978208_126978565 126979402_126979467 126982400_126982496 126982503_126982684 126982692_126983256 126985534_126985774 126985814_126986031 127024688_127024782 127026991_127027021 127246361_127246852 127336760_127336904 127337158_127337439 127339507_127340146 127340460_127340600 127340698_127341152 127341158_127341228 127342219_127342296 127344222_127344497 127344577_127344760 127345097_127345511 127353199_127353246 127354022_127354286 127380756_127380776 127380801_127380857 127380886_127380897 127380922_127380964 127412507_127412597 127412681_127412688 127414451_127414496 127414532_127414540 127414565_127414570 127414629_127414645 127416470_127416555 127416761_127417170 127417222_127417235 127417492_127417530 127417561_127417565 127417590_127417616 127422146_127422334 127422360_127422404 127424035_127424086 127424772_127424986 127424988_127425275 127425365_127426179 127426186_127428312 127428319_127428469 127428478_127428723 127429284_127429790 127429796_127432762 127436200_127436205 127436389_127436392 127436418_127436534 127452029_127452135 127453617_127454041 127454338_127454493 127454606_127454869 127454951_127455045 127455150_127455225 127455283_127456170 127456197_127456344 127456435_127456875 127456996_127457110 127457173_127457269 127457323_127457368 127457417_127457585 127457587_127457713 127457914_127458048 127458226_127458497 127467978_127468128 127469718_127470328 127470361_127470923 127470975_127471085 127471159_127471311 127471337_127471598 127471623_127471624 127471627_127471850 127473005_127473043 127473078_127473128 127477210_127477460 127477508_127477744 127477796_127477890 127478105_127478193 127479123_127479696 127479846_127480277 127481932_127482027 127482094_127482325 127482654_127482767 127488592_127488873 127488907_127488945 127503091_127503245 127503261_127503749 127503781_127503966 127503976_127504660 127504690_127505021 127505054_127505288 127505349_127505766 127505791_127505819 127505874_127505991 127506016_127506017 127506242_127506335 127521259_127521367 127521426_127521427 127521453_127521580 127521605_127521899 127531094_127531130 127535408_127535435 127535699_127535704 127535837_127535847 127550698_127550707 127551387_127551402 127551440_127551443 127551480_127551483 127551540_127551592 127551918_127551922 127551988_127551998 127561295_127561318 127561347_127561401 127577783_127578047 127578203_127578344 127578430_127578431 127578472_127578597 127578609_127579017 127579030_127579507 127579532_127580223 127580361_127580466 127581021_127581315 127581385_127581735 127585797_127586741 127586772_127586893 127586954_127587023 127587025_127587647 127587703_127588656 127588677_127589019 127589385_127589499 127604555_127604622 127609583_127609626 127609672_127609684 127622661_127622696 127625681_127625778 127663349_127663353 127663404_127663407 127663470_127663500 127673566_127673638 127673688_127673711 127677541_127677757 127677833_127678024 127678203_127678316 127678425_127678903 127678989_127679092 127679206_127679304 127679362_127679677 127679689_127680249 127680476_127680757 127680799_127680884 127680982_127681070 127681197_127681293 127681360_127681479 127681570_127681783 127681939_127682573 127682653_127682783 127682891_127682985 127683063_127683149 127683231_127683345 127683443_127683762 127683811_127683947 127683949_127684033 127684092_127684464 127684523_127684614 127684728_127685594 127685629_127685729 127685830_127685913 127686009_127686226 127686249_127686385 127689450_127689731 127689761_127689825 127693350_127693449 127694075_127694134 127694444_127694519 127694545_127694628 127713556_127714045 127714133_127716332 127716359_127716555 127716654_127716735 127716777_127716801 127716845_127716884 127716909_127716914 127716945_127717017 127717042_127717077 127724912_127726053 127726319_127727363 127727368_127727370 127727396_127727575 127727592_127727689 127730274_127730477 127730971_127731281 127731285_127731406 127731500_127732251 127732427_127732513 127744837_127744838 127745251_127745620 127745667_127746698 127746709_127746910 127747953_127747963 127748199_127748201 127748473_127748485 127748534_127748552 127748584_127748601 127748682_127748725 127748768_127748788 127753543_127754123 127754152_127755215 127757337_127757396 127759408_127759478 127759503_127759558 127759604_127759667 127759692_127759695 127759708_127759710 127759770_127759956 127759989_127760057 127760083_127760246 127760273_127760279 127760321_127760384 127760412_127760434 127760465_127760505 127760551_127760635 127760667_127760714 127760739_127760799 127760824_127761022 127761071_127761163 127783463_127783504 127783810_127783993 127784037_127784039 127784064_127784105 127784247_127784344 127784372_127785160 127785911_127786743 127786779_127786802 127786838_127786846 127786872_127786879 127787215_127787333 127806004_127806077 127806157_127806220 127806350_127806463 127806489_127806496 127806524_127806652 127806745_127806755 127806780_127806918 127806948_127806949 127806974_127807056 127807116_127807233 127807268_127807412 127807527_127807663 127811337_127811417 127811609_127811665 127821310_127821454 127839871_127840008 127846283_127846908 127847085_127847721 127847866_127848730 127850848_127851167 127851241_127852616 127867483_127867654 127867680_127867888 127868235_127868679 127872885_127873482 127873502_127873555 127873609_127873904 127874056_127874081 127874171_127874276 127874725_127874880 127874926_127875020 127875823_127875900 127876244_127876298 127876832_127876850 127876900_127876939 127877145_127877234 127877267_127877361 127877448_127877546 127877831_127877926 127878173_127878193 127878600_127878681 127878863_127878949 127878955_127879105 127879193_127879347 127879977_127880122 127880443_127880517 127882604_127882674 127882928_127882970 127883090_127883249 127883294_127883402 127883567_127883729 127883807_127883833 127883870_127883939 127891411_127892145 127894933_127894987 127895039_127895040 127895199_127895317 127924979_127925044 127941465_127941540 127961991_127961992 127962030_127962159 128080471_128080539 128144310_128144576 128144611_128144809 128145048_128145191 128145208_128145362 128145363_128145726 128145758_128145776 128145803_128145808 128145851_128146124 128146175_128146238 128146263_128146363 128146364_128146365 128146390_128146430 128146457_128146554 128146584_128146848 128148082_128148347 128148381_128148579 128148820_128148947 128148979_128149133 128149134_128149497 128149529_128149547 128149574_128149579 128149658_128149897 128149948_128150011 128150036_128150137 128150233_128150329 128150359_128150623 128151860_128152126 128152161_128152359 128152601_128152744 128152761_128152916 128152917_128153280 128153312_128153330 128153357_128153362 128153441_128153680 128153731_128153794 128153819_128153920 128154016_128154112 128154142_128154406 128155643_128155909 128155944_128156142 128156384_128156527 128156544_128156699 128156700_128157063 128157095_128157113 128157140_128157145 128157224_128157463 128157514_128157577 128157602_128157654 128157689_128157703 128157799_128157895 128157925_128158251 128158279_128158281 128158324_128158825 128158975_128159090 128162710_128164676 128164718_128164978 128165006_128165143 128165322_128165653 128165917_128166004 128166169_128166277 128166460_128166557 128166785_128166972 128166998_128167182 128167369_128167410 128167737_128167937 128168056_128168157 128168158_128168767 128171653_128171767 128171796_128171803 128172137_128172195 128172251_128173040 128173099_128173310 128174628_128174812 128174816_128175113 128175180_128175361 128178151_128178342 128179017_128179982 128180250_128180314 128180749_128180840 128185453_128185526 128185545_128185942 128188666_128188867 128188956_128189208 128189470_128189936 128195379_128196166 128196205_128196370 128196407_128196517 128196557_128196603 128196631_128196648 128196694_128196711 128196796_128196801 128196827_128196899 128196946_128196949 128196989_128197025 128197066_128197098 128197153_128197159 128197189_128197192 128197233_128197318 128197407_128197410 128197530_128197569 128197779_128197888 128197971_128197984 128198016_128198074 128198246_128198253 128198373_128198497 128198522_128198574 128198625_128198700 128198839_128201206 128201235_128201751 128202337_128202474 128202480_128202522 128202539_128203462 128203567_128203824 128203875_128203940 128205949_128206315 128206675_128206749 128206780_128206986 128207693_128207909 128207951_128208074 128208789_128209070 128209104_128209206 128209378_128209692 128219436_128219981 128220551_128221084 128221086_128221144 128221156_128222310 128246656_128246859 128246865_128247072 128254927_128254993 128255198_128255379 128255504_128255567 128255679_128256465 128256482_128256993 128256998_128257309 128272557_128272637 128272989_128273168 128273300_128273371 128284901_128284975 128285027_128285036 128285138_128285161 128285189_128285289 128286138_128286157 128286186_128286412 128286564_128286850 128292062_128292092 128292117_128292128 128294781_128294784 128294815_128295345 128296885_128297183 128297216_128297405 128320710_128320867 128321250_128321380 128321563_128321625 128321650_128321656 128321737_128321862 128321909_128322155 128322173_128322423 128333493_128333540 128346482_128346629 128347021_128347281 128348114_128348168 128348184_128348222 128348376_128348475 128348773_128348947 128349685_128349752 128386675_128386838 128386995_128387210 128387310_128387407 128387497_128387589 128387767_128387925 128387992_128388222 128388256_128388257 128388367_128388416 128388547_128388759 128389006_128389133 128389412_128389501 128404248_128404907 128404943_128406001 128406363_128406414 128406639_128406809 128407026_128408120 128408198_128409159 128410638_128411078 128415483_128415484 128415603_128415604 128415700_128415724 128416148_128416155 128416529_128416585 128416718_128416719 128428782_128428784 128428931_128428934 128428975_128429041 128434124_128434140 128434180_128434336 128445338_128445419 128477195_128477245 128479659_128479717 128481407_128481448 128481479_128481496 128481537_128481541 128481600_128481614 128481644_128481654 128481707_128481727 128481798_128481799 128481836_128481885 128481996_128481997 128482038_128482079 128483559_128483561 128483602_128483606 128483632_128483708 128483809_128483845 128483873_128483887 128485185_128485221 128485249_128485263 128485683_128485796 128485853_128485854 128485885_128485909 128485913_128485916 128485969_128485981 128486012_128486048 128486074_128486134 128486625_128486627 128486653_128486742 128507291_128507292 128507328_128507387 128531062_128531111 128550260_128550264 128550368_128550468 128552690_128552726 128552906_128552954 128553020_128553028 128555156_128555162 128555210_128555270 128573446_128573688 128573794_128573897 128574112_128574360 128574414_128574830 128574884_128575126 128575320_128575565 128575685_128575795 128575955_128576035 128576205_128576388 128579670_128579683 128579790_128579828 128584399_128584414 128584569_128584571 128584684_128584686 128584865_128584867 128585151_128585155 128585263_128585268 128585778_128585780 128586883_128587002 128588673_128588674 128588753_128588764 128589229_128589230 128589271_128589272 128589306_128589323 128589901_128589905 128590742_128590781 128591431_128591438 128592389_128592390 128592704_128592713 128593278_128593281 128597917_128597923 128597975_128597976 128598075_128598096 128598421_128598423 128598717_128598719 128599003_128599007 128599630_128599632 128600727_128600853 128601250_128601264 128601540_128601543 128601573_128601575 128601641_128601673 128601699_128601711 128603821_128603827 128613198_128613269 128613290_128613837 128613862_128614020 128614046_128614155 128619151_128619176 128619205_128619206 128619263_128619687 128619712_128619718 128619743_128619766 128619799_128619971 128619999_128620073 128620119_128620202 128620236_128620270 128620311_128620340 128620367_128620423 128620453_128620587 128620805_128620871 128620903_128620912 128621011_128621014 128621072_128621101 128621150_128621302 128621329_128621352 128621754_128621775 128621800_128621827 128621854_128621988 128622454_128622538 128622768_128622817 128622846_128623008 128623465_128623581 128623624_128623625 128623652_128623676 128623715_128623883 128623908_128624083 128624347_128624373 128624398_128624399 128624434_128624517 128624559_128624606 128624654_128624787 128624840_128624857 128624926_128625098 128625247_128625257 128625292_128625389 128625414_128625646 128625680_128625690 128625715_128625731 128625787_128626058 128626085_128626287 128626312_128626315 128626348_128626375 128626403_128626491 128626518_128626631 128626660_128626672 128626700_128626727 128626752_128626780 128626831_128627068 128627514_128627912 128644806_128644882 128644927_128644928 128645003_128645004 128645125_128645127 128645175_128645177 128645243_128645276 128647976_128647978 128648140_128648176 128651872_128652049 128652235_128652338 128653978_128654212 128654221_128654385 128654458_128654764 128654812_128654888 128654913_128655120 128655143_128655272 128655352_128655682 128655689_128655974 128655983_128656426 128656477_128656626 128656675_128656746 128656971_128658755 128659031_128659139 128659230_128659692 128659725_128660202 128660270_128660279 128660305_128660613 128661750_128661781 128661828_128661898 128661905_128662179 128662365_128662468 128662545_128662779 128662788_128662836 128663445_128663476 128663523_128663593 128663600_128663874 128664060_128664163 128664240_128664475 128664484_128664630 128664705_128664802 128664824_128665529 128665703_128667173 128667347_128667431 128667525_128667562 128682962_128683072 128683816_128684056 128684207_128684449 128684497_128684620 128684908_128685092 128693465_128693598 128702175_128702178 128702211_128702606 128704611_128704655 128705367_128705517 128705520_128705685 128705746_128705838 128705936_128706123 128706463_128706561 128706574_128706769 128706779_128706954 128706986_128707067 128707069_128707114 128707166_128707317 128707657_128707698 128709474_128709516 128709622_128709821 128709869_128709975 128709981_128710427 128710473_128710818 128711216_128711489 128711623_128711672 128712541_128712866 128713059_128713653 128715285_128715494 128715569_128715822 128715834_128715948 128716021_128716136 128716142_128716405 128716426_128716504 128716528_128716830 128716853_128716981 128717103_128718534 128718537_128719440 128719708_128719873 128720134_128720301 128720670_128720767 128721484_128721664 128721678_128722852 128723037_128723908 128723954_128724407 128724492_128725082 128725115_128725376 128728894_128728993 128729123_128729373 128730073_128730232 128732785_128732786 128732831_128733251 128733357_128733664 128733774_128733873 128734521_128734848 128734861_128735333 128742979_128744203 128744556_128744593 128744624_128744700 128744812_128744828 128744956_128744994 128745149_128745451 128745462_128746297 128764298_128764350 128790793_128791247 128791345_128791597 128791599_128793587 128793644_128793662 128793687_128794058 128795510_128795797 128795825_128795951 128795973_128796136 128799464_128799658 128805696_128805964 128805994_128806010 128815885_128816398 128816449_128816500 128822364_128822808 128822961_128823149 128823235_128823236 128823957_128824006 128825007_128825914 128834000_128834685 128839911_128839912 128839943_128840037 128840118_128840221 128841004_128841232 128841295_128841418 128841764_128842025 128844309_128844503 128844759_128844890 128845069_128845247 128845274_128845469 128845484_128845944 128845977_128846105 128846263_128846591 128846620_128846860 128847438_128848733 128866663_128867091 128869513_128869669 128872974_128873015 128873043_128873046 128873061_128873070 128873099_128873101 128873149_128873700 128874100_128874205 128874286_128874491 128874657_128875259 128875327_128875548 128875636_128875863 128875878_128876133 128876328_128877243 128877256_128877422 128877441_128877691 128877757_128878077 128878108_128878171 128878196_128878202 128878238_128878255 128878258_128878317 128878352_128878433 128878462_128878468 128879607_128879648 128880092_128880135 128881115_128881166 128882552_128882590 128882633_128882644 128882800_128882860 128882864_128882865 128882920_128882987 128883013_128883023 128883293_128883345 128883701_128883706 128883742_128883847 128888930_128889171 128889264_128889429 128891342_128891619 128891676_128891841 128893510_128893792 128893866_128894086 128930454_128930508 128930538_128930546 128930662_128930665 128932943_128932944 128933393_128933409 128933583_128933628 128934349_128934351 128935304_128935309 128935669_128935671 128936198_128936200 128936385_128936389 128936558_128936562 128949674_128949789 128949826_128950026 128951160_128951228 128951810_128951883 128962520_128962745 128962759_128963344 128963346_128963804 128963833_128964131 128964132_128964373 128964504_128964948 128964989_128965082 128965246_128965360 128965460_128965566 128965736_128966092 128966605_128967982 128968103_128968526 128968576_128968827 128968836_128969137 128969159_128969322 128969497_128969685 128969687_128970248 128970350_128970536 128970650_128970775 128982124_128982221 129068245_129068835 129068871_129069063 129069125_129069471 129069481_129072977 129072982_129073218 129073244_129073290 129073439_129073491 129095604_129095643 129100064_129100229 129100264_129100412 129100510_129100562 129119040_129119109 129119193_129120028 129120686_129120799 129121077_129121187 129121385_129121437 129121452_129122039 129122109_129122250 129122528_129122703 129123718_129123934 129123970_129125501 129127064_129127506 129129384_129129604 129129808_129130214 129130229_129130332 129138334_129138444 129138489_129139341 129139344_129139940 129139945_129140419 129140451_129142192 129142201_129142395 129142406_129142459 129142627_129143119 129143208_129143414 129144468_129145233 129145597_129145749 129145752_129145790 129160540_129160702 129161850_129162599 129165873_129166148 129169241_129169412 129169714_129169953 129171023_129171088 129171740_129171837 129172029_129172341 129172590_129172649 129176480_129176799 129176976_129177422 129178073_129178185 129178253_129178254 129180629_129180984 129183495_129183567 129184233_129184698 129184719_129184864 129190432_129190886 129190909_129191029 129191057_129191215 129191861_129191966 129224478_129224525 129224554_129224559 129224584_129224591 129224627_129224692 129224763_129225077 129225281_129225504 129225618_129225763 129225801_129225819 129225848_129225852 129225907_129225960 129225989_129226029 129226030_129226032 129226081_129226174 129226497_129226560 129226613_129226816 129226868_129227324 129227392_129227506 129227681_129227721 129227768_129227769 129227779_129227780 129227828_129227842 129227870_129227878 129227903_129228470 129228639_129228771 129228790_129228956 129244408_129244409 129244451_129244542 129244624_129244629 129244654_129244675 129245685_129245790 129245805_129245811 129245859_129245930 129245961_129245972 129245997_129245999 129246047_129246054 129246091_129246092 129246124_129246139 129246165_129246193 129246220_129246264 129249394_129249444 129249719_129249904 129250152_129250198 129250231_129250236 129250261_129250347 129250369_129250438 129250608_129250733 129251327_129251413 129252509_129252589 129253469_129253582 129253690_129253802 129253864_129254046 129254336_129254423 129262641_129262750 129262900_129263328 129263400_129263568 129263742_129263813 129264223_129264452 129264800_129264930 129264960_129265525 129265602_129265975 129266614_129266720 129266766_129267271 129267364_129267449 129267500_129267589 129267763_129267866 129268078_129268171 129268235_129268405 129268582_129268694 129268722_129268806 129269996_129270107 129270182_129270300 129270375_129270458 129270530_129270992 129271019_129271214 129271445_129271539 129271581_129271655 129271765_129271862 129271925_129272024 129272120_129272529 129272578_129272659 129281210_129281519 129281622_129281697 129281698_129281764 129281806_129281887 129293191_129293359 129294999_129295249 129308249_129308251 129308523_129308530 129308563_129308568 129308687_129308691 129308798_129308799 129308849_129308854 129308919_129308921 129308957_129308985 129309085_129309122 129309253_129309257 129324185_129325733 129325817_129325818 129325863_129325866 129325946_129325947 129325974_129326016 129326187_129326188 129326451_129326453 129327997_129328435 129331196_129331662 129332630_129332894 129332974_129332975 129333068_129333070 129333115_129333233 129334703_129335071 129342303_129342372 129342415_129342542 129348279_129348341 129348366_129348648 129358036_129358042 129358070_129358173 129374578_129374758 129374783_129375037 129375071_129375149 129375251_129375258 129375285_129375354 129376567_129376667 129376708_129376751 129376784_129376809 129376836_129376876 129376910_129376949 129376986_129379538 129381941_129382040 129382887_129383558 129383795_129383937 129384055_129384900 129384966_129385456 129385579_129385630 129385644_129385666 129385735_129386288 129386465_129386860 129386942_129387019 129387111_129387223 129387343_129387438 129387447_129387742 129387825_129387951 129388066_129388173 129388375_129388474 129388891_129388995 129389240_129389474 129389546_129389734 129390025_129390080 129390095_129390241 129390469_129390558 129390964_129391194 129391275_129391496 129391499_129391731 129393224_129393237 129393272_129393364 129393393_129393394 129393451_129393536 129405969_129406101 129442903_129442963 129443292_129443553 129443563_129443772 129443813_129445084 129445245_129445278 129445306_129445372 129445627_129446030 129446620_129446718 129446814_129446925 129447211_129447318 129447588_129447677 129447771_129447896 129449238_129449428 129449439_129449515 129449538_129449677 129449693_129449789 129449890_129449922 129449931_129450241 129450331_129451060 129451061_129451109 129451350_129451704 129451732_129451818 129451840_129451910 129451947_129452135 129452150_129452451 129460663_129460669 129460955_129460957 129461368_129461370 129461435_129461690 129461717_129462246 129462365_129462659 129462683_129462731 129462800_129462949 129628069_129628376 129640303_129640309 129640341_129640342 129640408_129640434 129670431_129670754 129670848_129671620 129671796_129672244 129672273_129674119 129674180_129674398 129674440_129674486 129674538_129674595 129674624_129674649 129674707_129674758 129674877_129674884 129675777_129675780 129675871_129675911 129676148_129676160 129676209_129676280 129676309_129676421 129676452_129676504 129691148_129691275 129692006_129692055 129695486_129695657 129699014_129699086 129699254_129699517 129700301_129700772 129701117_129701308 129701374_129701976 129701981_129702425 129702515_129702578 129702594_129703012 129703184_129703734 129703912_129704122 129704302_129704610 129704888_129705403 129705440_129705442 129705586_129705867 129708087_129708264 129709304_129709468 129709473_129709605 129709957_129710941 129711023_129711382 129711568_129711651 129787465_129787493 129838588_129838667 129839992_129840150 129840244_129840345 129892431_129892451 129892476_129892863 129892894_129892895 129893499_129893608 129893637_129894687 129899047_129899155 129901815_129902842 129902863_129903064 129903754_129903842 129904157_129904550 129904786_129904848 129904954_129905460 129905518_129906129 129906295_129906386 129906633_129906715 129906756_129906838 129906972_129907052 129907102_129907466 129908750_129908807 129908879_129909106 129909278_129909650 129909716_129909839 129909920_129910075 129910213_129910277 129910318_129910399 129910557_129910622 129910716_129910753 129910774_129911454 129911480_129911659 129911732_129911850 129956849_129956859 129956908_129956937 129962686_129962696 129962745_129962774 129962799_129962800 129970040_129970050 129970099_129970128 129970153_129970154 129975745_129975755 129975804_129975833 129975858_129975859 129987822_129988224 129988319_129989511 129989630_129990321 129990912_129991037 129991079_129991616 129991819_129991915 129992324_129992325 129992505_129993060 129993291_129993328 129993490_129994212 129994215_129994439 129994449_129995513 129995582_129995864 129996239_129996422 130003485_130003541 130044162_130044230 130044599_130044732 130044773_130044831 130045175_130045265 130045319_130045573 130045789_130045792 130045817_130046054 130046087_130046184 130049155_130049386 130049389_130049528 130049529_130049610 130049782_130049861 130050090_130050196 130050285_130050374 130050602_130050793 130051048_130051274 130051342_130051597 130051819_130051925 130052329_130052443 130052640_130052752 130052861_130052990 130053067_130053618 130053747_130053924 130054038_130054119 130054257_130054326 130066652_130067047 130067083_130067276 130067315_130067328 130067422_130067659 130067714_130067840 130067848_130067893 130067928_130068102 130068127_130068154 130068182_130068337 130068366_130068486 130068568_130068573 130068607_130068793 130068827_130069392 130116197_130116218 130116277_130116325 130135683_130135860 130137494_130137944 130137964_130138776 130138830_130139546 130139994_130140047 130140069_130140157 130140380_130140663 130168796_130168886 130168911_130168920 130170270_130170383 130171548_130171811 130172026_130172088 130175463_130175464 130175507_130175566 130175591_130175592 130175678_130175689 130190872_130190975 130191060_130191076 130191101_130191110 130191463_130191565 130191994_130192231 130192433_130192438 130192469_130192588 130192613_130192619 130195724_130195790 130196056_130196104 130197048_130197137 130197204_130197243 130197840_130197914 130198940_130199098 130199161_130199709 130200300_130200355 130221174_130221322 130223935_130223936 130223961_130224127 130234620_130234714 130235209_130235297 130235492_130235920 130236313_130236490 130236559_130237045 130237048_130237189 130237489_130237610 130237715_130237982 130238074_130238152 130238165_130238262 130238292_130238435 130241587_130244241 130244507_130244668 130245559_130245654 130251072_130251136 130251408_130251457 130251503_130251618 130251789_130251792 130252400_130252489 130252556_130252595 130253161_130253225 130253672_130253744 130253796_130253858 130254076_130254078 130254418_130254581 130254737_130254947 130255003_130255114 130266169_130266233 130269135_130269200 130275785_130275876 130279097_130279183 130279224_130279231 130279260_130279307 130281026_130281086 130293160_130294117 130294461_130294625 130294662_130295121 130295480_130295601 130301007_130301067 130301346_130301394 130301440_130301557 130302244_130302249 130302325_130302414 130302480_130302482 130303117_130303191 130303697_130303768 130303820_130303882 130304100_130304102 130304216_130304254 130304354_130304356 130304437_130304602 130304746_130304976 130305030_130305141 130316212_130316215 130316293_130316412 130316437_130316457 130329444_130329445 130329470_130329530 130378218_130378538 130379900_130380242 130380245_130380416 130381033_130381182 130382451_130382887 130383195_130383514 130385341_130385489 130389187_130389393 130389629_130389853 130389912_130390143 130395281_130395588 130396516_130397579 130397695_130397747 130397877_130397974 130398161_130398547 130398763_130398945 130401644_130401704 130402121_130402210 130402800_130402919 130402929_130403006 130404007_130404393 130404428_130404721 130406891_130406909 130406949_130407193 130407247_130407370 130410538_130410587 130415943_130415987 130428215_130428244 130428371_130428375 130428410_130428418 130428747_130428753 130428816_130428854 130436936_130437091 130441386_130441396 130441426_130441479 130465121_130465181 130465184_130465656 130465657_130465913 130466052_130466141 130476717_130476765 130476875_130477511 130477527_130477827 130477954_130477996 130478010_130478066 130478136_130478255 130478298_130478593 130478671_130478782 130478867_130478988 130479120_130479128 130479194_130479363 130479519_130479588 130479612_130479696 130479754_130479919 130480016_130480116 130480181_130480301 130480337_130480624 130480761_130480975 130481046_130481144 130481198_130481277 130481416_130481480 130481623_130481749 130481893_130481895 130481985_130482092 130482332_130482441 130482501_130482561 130482730_130482751 130483039_130483398 130483527_130483790 130483877_130483982 130484698_130484858 130485389_130486835 130486836_130487714 130487789_130488170 130488428_130488667 130488882_130488958 130489710_130489792 130489920_130490284 130490285_130490472 130490920_130491052 130496829_130496899 130497211_130497347 130497447_130498146 130505557_130505958 130514333_130514544 130514891_130514893 130515174_130515176 130515250_130515585 130516643_130516846 130520015_130520120 130525697_130526958 130528151_130528270 130528858_130529042 130529076_130529942 130529971_130530208 130563372_130563437 130580281_130580431 130580468_130580493 130582439_130582499 130582567_130582622 130583156_130583214 130586280_130586784 130588182_130588422 130588425_130588850 130590537_130590953 130590995_130591050 130591988_130592175 130592321_130592610 130592614_130592760 130592806_130592864 130592873_130592930 130593043_130593615 130593631_130595072 130603391_130603444 130603516_130603518 130603561_130603584 130603618_130603702 130603706_130603738 130603780_130603788 130603825_130603904 130603941_130603946 130604344_130604424 130604458_130604460 130604482_130604483 130604558_130604626 130610956_130611027 130613621_130614197 130614261_130614370 130614439_130614520 130614547_130614554 130614580_130614747 130614768_130614840 130614887_130615124 130622668_130622745 130644013_130644075 130645962_130645965 130646039_130646159 130646214_130646518 130657694_130657834 130659992_130660170 130664967_130665352 130666580_130666932 130667052_130667414 130667429_130668021 130668063_130668208 130669090_130669464 130669499_130669583 130669630_130669772 130680026_130680036 130680100_130680121 130680172_130680176 130680214_130680283 130680309_130680316 130680357_130680360 130703195_130703655 130703827_130704030 130704138_130704212 130704312_130704393 130704533_130704616 130704721_130704803 130704819_130705128 130705191_130705206 130710134_130710244 130710355_130710445 130710715_130710933 130711837_130711943 130712003_130712101 130712215_130712317 130712407_130712749 130712811_130712876 130712980_130713018 130713801_130714290 130715338_130715412 130715767_130715886 130716228_130716318 130716406_130716456 130716535_130716581 130716601_130717559 130717695_130717933 130717935_130718004 130718129_130718498 130718540_130719622 130756673_130756733 130762836_130763044 130763575_130763640 130766629_130766690 130766924_130767004 130767329_130767483 130767551_130767977 130768229_130768651 130768849_130769279 130769309_130769630 130769642_130769943 130769967_130772033 130772277_130773596 130773970_130774181 130774214_130774593 130774606_130774852 130774948_130775570 130787348_130787390 130790638_130790712 130790854_130790905 130810076_130810364 130810748_130810819 130810966_130811108 130811151_130811242 130811395_130812432 130812583_130812637 130813101_130813337 130814766_130814938 130816928_130818012 130818149_130819174 130820340_130820468 130821065_130821329 130821478_130821694 130821840_130822177 130822181_130822308 130831677_130831824 130837174_130837488 130838705_130839865 130839872_130839924 130844997_130845094 130845105_130845471 130846300_130846354 130846528_130846644 130848960_130849385 130849457_130849564 130849786_130850062 130850088_130850462 130850539_130850786 130850880_130851045 130851114_130851220 130851292_130851680 130851700_130852816 130852819_130852900 130861056_130861192 130866430_130866461 130866498_130866539 130888394_130888497 130891098_130891208 130891484_130891539 130891557_130892251 130892282_130892428 130892465_130892505 130892536_130892799 130893024_130896199 130896268_130896498 130896523_130896553 130897085_130897168 130898121_130898202 130898451_130898527 130898713_130898737 130898751_130899012 130899060_130899573 130899748_130899806 130900066_130900125 130904752_130904789 130904837_130904838 130904967_130904968 130905034_130905035 130905036_130905099 130905157_130905163 130905241_130905249 130905395_130905402 130905532_130905607 130906798_130906799 130906990_130907048 130907097_130907099 130907193_130907523 130907549_130907852 130907889_130908334 130908340_130908572 130908597_130908668 130908723_130908728 130908755_130909987 130910846_130910943 130910946_130911136 130911491_130911590 130911611_130911807 130913088_130913246 130913258_130914700 130915661_130915726 130917354_130917791 130917805_130917856 130921107_130921465 130921491_130921795 130921994_130922117 130922162_130922230 130922237_130922277 130922282_130922353 130924672_130925676 130925678_130925872 130927497_130927541 130935101_130935119 130935184_130935201 130935306_130935314 130935362_130935371 130935474_130935488 130955017_130955163 130955193_130957938 130958139_130959058 130959590_130959671 130960630_130960639 130960837_130960893 130961081_130961291 130961481_130961560 130961698_130961739 130961830_130961871 130961991_130962154 130962238_130962337 130962394_130962482 130962647_130962817 130962877_130962968 130963109_130963426 130963590_130963632 130963638_130963746 130963977_130964016 130964195_130964269 130964432_130964559 130964561_130964595 130964660_130964732 130967309_130967400 130987574_130988051 130988088_130988195 130988201_130988293 130988313_130988400 130988416_130988645 130988665_130988863 130993783_130994048 130994161_130994266 130999820_130999900 131004576_131004674 131008541_131008608 131018486_131018609 131020899_131021761 131023551_131023626 131023640_131024537 131024709_131025319 131025429_131025942 131026085_131026340 131026456_131027024 131027113_131027466 131027502_131027580 131028093_131028658 131028904_131028982 131029085_131029661 131029784_131031319 131031414_131031686 131031915_131032866 131034320_131034436 131035025_131035246 131036393_131036491 131036521_131036523 131036548_131036553 131036818_131036951 131049734_131050036 131052115_131052119 131052154_131052202 131052227_131052258 131052676_131052745 131052784_131052845 131053685_131053959 131061394_131061947 131062521_131062675 131062994_131063085 131063134_131063296 131063368_131063860 131063990_131064061 131064271_131064322 131064581_131064684 131064789_131064870 131064915_131065012 131065162_131065555 131065834_131065928 131066065_131066331 131066434_131066776 131066807_131066992 131083652_131083784 131083809_131083830 131083862_131083957 131083990_131084174 131085827_131085898 131087182_131087205 131087259_131087318 131092303_131092340 131094624_131094706 131094755_131094784 131095568_131095904 131095932_131096008 131096108_131096278 131098482_131098566 131124439_131124474 131125492_131125591 131125662_131125751 131125809_131126044 131126632_131126789 131127202_131127675 131127805_131127955 131128473_131128573 131128681_131128763 131128808_131128903 131129053_131129463 131129751_131130605 131144927_131146177 131146181_131146512 131147643_131147704 131178792_131178855 131179404_131179629 131180792_131180922 131180968_131180979 131181004_131181224 131182181_131182313 131182348_131182351 131188186_131188303 131188328_131188766 131190105_131190114 131190139_131190285 131195199_131195278 131195349_131195459 131199726_131199795 131203166_131203274 131205163_131205314 131206520_131206616 131209896_131209923 131209966_131210054 131210092_131210093 131215031_131215086 131216545_131216555 131216598_131216610 131216657_131216745 131216772_131216775 131216909_131216970 131217018_131217021 131217073_131217115 131217381_131217393 131217763_131217810 131219126_131219226 131225516_131225517 131225546_131225905 131225932_131226003 131227143_131227483 131227574_131228813 131229171_131229840 131232378_131232379 131232406_131232414 131232461_131232527 131233470_131233979 131234914_131234996 131235366_131235367 131235394_131235402 131235449_131235515 131236456_131237081 131238314_131238315 131238342_131238350 131238397_131238463 131238972_131239017 131239042_131239049 131239403_131239912 131241292_131241302 131241349_131241415 131242105_131242244 131242269_131242286 131243738_131243798 131244105_131244314 131244321_131244539 131247760_131247959 131248126_131248185 131248347_131248941 131249001_131249382 131249423_131249854 131250345_131250543 131250556_131250784 131251108_131251267 131251471_131251601 131251631_131252081 131253746_131253805 131255806_131255889 131256075_131256271 131257030_131257556 131257676_131257781 131257816_131258156 131258179_131258360 131258486_131258570 131258982_131259090 131259711_131260238 131265775_131266085 131266105_131266380 131266916_131267032 131267339_131267663 131267692_131267699 131267732_131268266 131268330_131268496 131269006_131269113 131269170_131269304 131269344_131269446 131269449_131269973 131270026_131270297 131270453_131270745 131270867_131270960 131271097_131271499 131272021_131272081 131272109_131272142 131272188_131272242 131272999_131273077 131274881_131275011 131275166_131275231 131275252_131275783 131276966_131277054 131277180_131277254 131277687_131277783 131278041_131278121 131278736_131278829 131280638_131280701 131287963_131288011 131288220_131288268 131288391_131288397 131288652_131288653 131288678_131288766 131288780_131288860 131289035_131289268 131293519_131294031 131294237_131294545 131294677_131294970 131296137_131296154 131296330_131296375 131296428_131296431 131296489_131296529 131296679_131296711 131296766_131296799 131296873_131296878 131297295_131297298 131297397_131297401 131302090_131302250 131304076_131304235 131313513_131313595 131313649_131313652 131315129_131315203 131316292_131316401 131317538_131317662 131319990_131320099 131321232_131321380 131328314_131328377 131330129_131330212 131331729_131331896 131332456_131332519 131339999_131340055 131340330_131340420 131342455_131342457 131342488_131342544 131343044_131343598 131343731_131343848 131344050_131344221 131344224_131344800 131345244_131345258 131345315_131345840 131345873_131346933 131346958_131346960 131347702_131347918 131348017_131348071 131348264_131348348 131348785_131348880 131348914_131349358 131349359_131349371 131349398_131349675 131349845_131350016 131350144_131350151 131350176_131350233 131350420_131350716 131350742_131350791 131350796_131350914 131351007_131351121 131351159_131351180 131351206_131351263 131351297_131351339 131356142_131356183 131356210_131356219 131358158_131358164 131358304_131358365 131358391_131358395 131358422_131358428 131358485_131358778 131358808_131358827 131359046_131359047 131359075_131359634 131359716_131359867 131359927_131359974 131360009_131360015 131360041_131360120 131360148_131360164 131360197_131360216 131360244_131360247 131360286_131360503 131360529_131360655 131360673_131361188 131361214_131361381 131361850_131361905 131361960_131362208 131375389_131375417 131375594_131375633 131375897_131375986 131376015_131376115 131376800_131376873 131380802_131381030 131381055_131381338 131381393_131382741 131382808_131383996 131384018_131384205 131384251_131384330 131384777_131385012 131385043_131385177 131385381_131385438 131391001_131391155 131411947_131412056 131412564_131412659 131412997_131413937 131417501_131417511 131417582_131418030 131418032_131418304 131418415_131418456 131439272_131439488 131440618_131440872 131442036_131442619 131442621_131442804 131442823_131442871 131442946_131442994 131443022_131443446 131443450_131443585 131443610_131444049 131444068_131444133 131444351_131444523 131444525_131444669 131444690_131444835 131444839_131445574 131445580_131445863 131447045_131447575 131447838_131447937 131458886_131458968 131458995_131459751 131460263_131460364 131465383_131465783 131465797_131466068 131466288_131466711 131467345_131467462 131468317_131468881 131476874_131477226 131477245_131477918 131478907_131479251 131479370_131479882 131479997_131480108 131480249_131480390 131480504_131480626 131480705_131481018 131481128_131481241 131481298_131481490 131481560_131481714 131481764_131482472 131482484_131482697 131483406_131483409 131483449_131483550 131486432_131486541 131486834_131487198 131487243_131487607 131487636_131488016 131488437_131488658 131509433_131509645 131509721_131509737 131511088_131511160 131542252_131542291 131542342_131542363 131542391_131542396 131542421_131542472 131542497_131542548 131560288_131560319 131560381_131560421 131560446_131560456 131560639_131560644 131560706_131560767 131560792_131560887 131560912_131560916 131560951_131560970 131563917_131563927 131564103_131564105 131564253_131564399 131567250_131567303 131584366_131584390 131584415_131584441 131587868_131588041 131589054_131589056 131589145_131589256 131589419_131589470 131589836_131590087 131590091_131590142 131590392_131590608 131590671_131590787 131591035_131592448 131592454_131592709 131592824_131593142 131593266_131593454 131594241_131594343 131598240_131598303 131610811_131610945 131610980_131611098 131611665_131611667 131611800_131611918 131612976_131613106 131625602_131625870 131636333_131636376 131636385_131636494 131636508_131636592 131636739_131636880 131637013_131637253 131637314_131637367 131637385_131637394 131637468_131637579 131637664_131637668 131637672_131637775 131637837_131637854 131637898_131637997 131638670_131638945 131638971_131639135 131639464_131639512 131640321_131640456 131640538_131640728 131643256_131643329 131643571_131643725 131643800_131644013 131654470_131654570 131656796_131657039 131657113_131657190 131657363_131657550 131657581_131657699 131658203_131658386 131658472_131658541 131659104_131659184 131659372_131659512 131659986_131660024 131660034_131660083 131671171_131671296 131671333_131671555 131671623_131672124 131672251_131672252 131672286_131672351 131672376_131672377 131672423_131672487 131672489_131672490 131672522_131672579 131672614_131672617 131677716_131677774 131683353_131683583 131691115_131691204 131696399_131696715 131696740_131697032 131697674_131697810 131697835_131697879 131698802_131699170 131699265_131699527 131700009_131700345 131700558_131701299 131702989_131703070 131703103_131703208 131703546_131703610 131705170_131705374 131705402_131705494 131705907_131705976 131706104_131706368 131706378_131706500 131710068_131710624 131711051_131711120 131711162_131711243 131712424_131712586 131717943_131718576 131719717_131719996 131720004_131720306 131720923_131721083 131721459_131721804 131726044_131726423 131726443_131726496 131728209_131728254 131730220_131730404 131731813_131732075 131733848_131734048 131734073_131734597 131734624_131734981 131736136_131736201 131736309_131736568 131737714_131737952 131737978_131738077 131738303_131738599 131739206_131739261 131739365_131740068 131740142_131740242 131740414_131740694 131740754_131740847 131741051_131741150 131741237_131741506 131741614_131741723 131742043_131742540 131742664_131743073 131743266_131743349 131745752_131746070 131746096_131746223 131746254_131746334 131749887_131749958 131749997_131749999 131750024_131750148 131750175_131750295 131750340_131750676 131750730_131750742 131750917_131750990 131751017_131751123 131751175_131751179 131751212_131751289 131751318_131751593 131751750_131752465 131752521_131752522 131752554_131752557 131752591_131752643 131752715_131752845 131754961_131755087 131755121_131755168 131755200_131755254 131755314_131755347 131755380_131755476 131755517_131755518 131755638_131755665 131755740_131755743 131755791_131755852 131755888_131756310 131756346_131757382 131757468_131757586 131757639_131757855 131758064_131758112 131758141_131758393 131758527_131758624 131758751_131759034 131759121_131759279 131759430_131759620 131759673_131759944 131760019_131760029 131760061_131760202 131760280_131761078 131761151_131761159 131761249_131761330 131761531_131761679 131763229_131763792 131763824_131764079 131764086_131764202 131764247_131764253 131764281_131764344 131764383_131764401 131764440_131764441 131764474_131764480 131764554_131764556 131764645_131764646 131764675_131764706 131764841_131764997 131766733_131766735 131766810_131766893 131766922_131768021 131768809_131768885 131768949_131768951 131768986_131769157 131769235_131769237 131771565_131771746 131772002_131772372 131772722_131772779 131772801_131773303 131773882_131774117 131774131_131774289 131774512_131774667 131775562_131775564 131775630_131775635 131776548_131776749 131776844_131776943 131777094_131777400 131778236_131778351 131791800_131791915 131791975_131792015 131809044_131809146 131816383_131816678 131821273_131821339 131863124_131863222 131920164_131920235 131936709_131936808 131937053_131937088 131939603_131939822 131940149_131940194 131950998_131950999 131951093_131951136 131954806_131955023 131955282_131955737 131955835_131957171 131957263_131957581 131957679_131957796 131957902_131957997 131958139_131958185 131958507_131958588 131961440_131961512 131962484_131962590 131963522_131963797 131969405_131969685 131969705_131969772 131969787_131970436 131973804_131973876 131980533_131980667 131981203_131981206 131981318_131981411 131981983_131982158 131988012_131988248 131988331_131988711 131989055_131989380 131993203_131993415 131993417_131993502 131993510_131993868 131994856_131994944 131995578_131995832 131995933_131996005 131996052_131996222 131996295_131996463 131996567_131996627 131996747_131997250 131997351_131997354 131997376_131997435 131997464_131997504 131997508_131997597 131997604_131997931 131998394_131998435 131999101_131999176 131999205_131999232 131999397_131999429 131999505_131999552 131999654_131999655 132001774_132001922 132002011_132002013 132002054_132002063 132002115_132002132 132002249_132002272 132002299_132002301 132002388_132002401 132006237_132006280 132006676_132006732 132006782_132006790 132006846_132006847 132011170_132011264 132011281_132011571 132011573_132011736 132011782_132011843 132017269_132017407 132019348_132019442 132019459_132019631 132020076_132020197 132020202_132020356 132020367_132020631 132023083_132023087 132023163_132024010 132024022_132024834 132024886_132024906 132025406_132025622 132025750_132025790 132027679_132027753 132027904_132028214 132029051_132029366 132029507_132029844 132029939_132030055 132030202_132030293 132030682_132031265 132033878_132034608 132035238_132035378 132036232_132037237 132037620_132037774 132048205_132049361 132049388_132049530 132050350_132050400 132050401_132050453 132050488_132050617 132056061_132057197 132057228_132057384 132064116_132064378 132066275_132066422 132068112_132068393 132068871_132069108 132070249_132070352 132071014_132071482 132072194_132072432 132072440_132072604 132072950_132073045 132073166_132073261 132073512_132073612 132073871_132073965 132074070_132074171 132074216_132074301 132074451_132074545 132074824_132074922 132075162_132075475 132075709_132075757 132075953_132076159 132076854_132077066 132077686_132077757 132078051_132078111 132078229_132078350 132078383_132078506 132079231_132079375 132079550_132079737 132079991_132081618 132081656_132081660 132081691_132082222 132109158_132109168 132109199_132110166 132110208_132111681 132111754_132111756 132111789_132112445 132112470_132112575 132117414_132117424 132117476_132117479 132117529_132117567 132117621_132117684 132117857_132117861 132117889_132117953 132119052_132119565 132130555_132130779 132130805_132130901 132133511_132133552 132133669_132134102 132134146_132134210 132135325_132135698 132136580_132136709 132141649_132141824 132141847_132141918 132142362_132142441 132149971_132150039 132150725_132151152 132151711_132151827 132152199_132152888 132153163_132153586 132154826_132154828 132154949_132155089 132155090_132155200 132155330_132155335 132155612_132155853 132156094_132156180 132156285_132156382 132156577_132156599 132156620_132156679 132156958_132157038 132157175_132157302 132157405_132157504 132158114_132158173 132158294_132158300 132158325_132158373 132158749_132158852 132161442_132161566 132165659_132165710 132166260_132166667 132166772_132166859 132166957_132167045 132167837_132167900 132169003_132169239 132169459_132169562 132169605_132169947 132170484_132171375 132171384_132171445 132171780_132171946 132171952_132172322 132172434_132172491 132172544_132172633 132172669_132172927 132172997_132173079 132173621_132174171 132174200_132174393 132174748_132174752 132175536_132175537 132175645_132175649 132176033_132176039 132177296_132177339 132177739_132177756 132178721_132178731 132179195_132179198 132179334_132179337 132179534_132179541 132182738_132183068 132183090_132183397 132183422_132183479 132183509_132183746 132183790_132183791 132183831_132183932 132184097_132184146 132184471_132184473 132184624_132184673 132185756_132185882 132185930_132186000 132186073_132186082 132187698_132188004 132188029_132189174 132189231_132189232 132189275_132189276 132191229_132191493 132191501_132192006 132192015_132192116 132192145_132192198 132195087_132195153 132195787_132195845 132200053_132200147 132201880_132202054 132202392_132202488 132202506_132203187 132205740_132206154 132206291_132206344 132207470_132207586 132207619_132207735 132207740_132207799 132207921_132208147 132208640_132209116 132209217_132209365 132209994_132210099 132210733_132210941 132211795_132212274 132212317_132212460 132212820_132213108 132214376_132217330 132218557_132219441 132219480_132219523 132219564_132219637 132219709_132220496 132222380_132222469 132222528_132222821 132225644_132227585 132227657_132227762 132227774_132227886 132230251_132230380 132230382_132230438 132230553_132230704 132230849_132231105 132231233_132231722 132231733_132231872 132231972_132232058 132232115_132232184 132232257_132232298 132232330_132232562 132232625_132232838 132232841_132232951 132233033_132233274 132233302_132233831 132234752_132235011 132235013_132235057 132235327_132235974 132236871_132237356 132237496_132237653 132237807_132238009 132238172_132238407 132238799_132239119 132239607_132239658 132248185_132248278 132251215_132251386 132251614_132251671 132251770_132251844 132252017_132252115 132252169_132252255 132252414_132252502 132252733_132252858 132252945_132253061 132253184_132253588 132256578_132256625 132256655_132256760 132257721_132257798 132258691_132258763 132258791_132258867 132258946_132259029 132259086_132259196 132259890_132260874 132261390_132261469 132261754_132261759 132265768_132265803 132265831_132265907 132265981_132266069 132266126_132266236 132266930_132269486 132271203_132271290 132271343_132272160 132272179_132273630 132273786_132273972 132274000_132274002 132274511_132274695 132274761_132274836 132274869_132274915 132275921_132276727 132277188_132277363 132277364_132277766 132277803_132277840 132277905_132278870 132280955_132281245 132281652_132281757 132281959_132282041 132282162_132282250 132282509_132282602 132282707_132282828 132282873_132283000 132283150_132283256 132283672_132283812 132283912_132284499 132285246_132285528 132285841_132285984 132286256_132286906 132288497_132289178 132289374_132289518 132289750_132290089 132290152_132290616 132290697_132291153 132291263_132291759 132293188_132293228 132293345_132293525 132293742_132293888 132295393_132295565 132295583_132295683 132295877_132297480 132297499_132297937 132302454_132302576 132302612_132302760 132302785_132302786 132303015_132303191 132303219_132303316 132303355_132303379 132303473_132303534 132303567_132303795 132303931_132304047 132304075_132304162 132306148_132306490 132307858_132307933 132308500_132308669 132310401_132310405 132310434_132310436 132310479_132310480 132310629_132310630 132310704_132310717 132311458_132311463 132311557_132311558 132311688_132311753 132311784_132311786 132311826_132311839 132312165_132312172 132312414_132312416 132312479_132312484 132312533_132312535 132316180_132316181 132316406_132316465 132316737_132316754 132320244_132320248 132320618_132320619 132320863_132320864 132321089_132321147 132321419_132321436 132323894_132323905 132324027_132324028 132324119_132324120 132324238_132324242 132324330_132324332 132324395_132324402 132324497_132324513 132324684_132324686 132325219_132325224 132325575_132325576 132325801_132325857 132326269_132326277 132326407_132326416 132326519_132326521 132326584_132326588 132326637_132326642 132326670_132326689 132326795_132326799 132326859_132326863 132326899_132326905 132329938_132330361 132330393_132330557 132330583_132330593 132330688_132330818 132331015_132331075 132331083_132331361 132331756_132331757 132331791_132331900 132331925_132331936 132352138_132352199 132352325_132352388 132352809_132352901 132373821_132373972 132374001_132375438 132375463_132375697 132375735_132375856 132375863_132376026 132377008_132377029 132377055_132377145 132386173_132386262 132403225_132403317 132403565_132403900 132403909_132403997 132404001_132404238 132406096_132406230 132412231_132412277 132412298_132412528 132412533_132412905 132412932_132413023 132413076_132413077 132413115_132413117 132413122_132413337 132413768_132413769 132414622_132414779 132414814_132414992 132415010_132415209 132415266_132415325 132415339_132415415 132415450_132415575 132415843_132415923 132419154_132419359 132419396_132419504 132419607_132419725 132420166_132421009 132421206_132421326 132424093_132424298 132424593_132424662 132426337_132426413 132426444_132426558 132426823_132426940 132426988_132427201 132428360_132428668 132428696_132428915 132429057_132429189 132429397_132429528 132430442_132430512 132430565_132430775 132430789_132430905 132438199_132438470 132438620_132439067 132439277_132439715 132440422_132440483 132440618_132441455 132441851_132441957 132442159_132442240 132442361_132442467 132442726_132442817 132442922_132443043 132443088_132443186 132443336_132443512 132443928_132444024 132444124_132444570 132449782_132450100 132450136_132450835 132451344_132451514 132451551_132451615 132451683_132451842 132453045_132453644 132453669_132453819 132453860_132453921 132453963_132454101 132456962_132457490 132461555_132461646 132489782_132489840 132490152_132490287 132490347_132493717 132493746_132493909 132493934_132493994 132494024_132494200 132494225_132494335 132494339_132494697 132494737_132494812 132494837_132494894 132494973_132494975 132500830_132501067 132501105_132501113 132501267_132501269 132501294_132501296 132501354_132501440 132501479_132501514 132501651_132501654 132501687_132501908 132501939_132501990 132511512_132512152 132512176_132512602 132513979_132515489 132515701_132516177 132516268_132517133 132517305_132518449 132518472_132519706 132529021_132531599 132531642_132532061 132532433_132532515 132532519_132532590 132532630_132533556 132543854_132544739 132544747_132544930 132544998_132545002 132560352_132560460 132567451_132567560 132567599_132567600 132567676_132567681 132569275_132569383 132576402_132576568 132577908_132577978 132583168_132585746 132585789_132586208 132586593_132586657 132586661_132586732 132586772_132587703 132592490_132593375 132593383_132593562 132595982_132596013 132598773_132599426 132600689_132600903 132600935_132600992 132601044_132601151 132601399_132601583 132601653_132602400 132602452_132602992 132602998_132603565 132605220_132605322 132606180_132606536 132609242_132609282 132609629_132610503 132610536_132612458 132612495_132612552 132612706_132613076 132613133_132613340 132613370_132613561 132613595_132615067 132679897_132680100 132680109_132680222 132684109_132684420 132684478_132684593 132685272_132685359 132686242_132686337 132686358_132686658 132686670_132686945 132686972_132687844 132688006_132688214 132688238_132688331 132688346_132688446 132688499_132688998 132689001_132689429 132689444_132689558 132689609_132689664 132690169_132690575 132693633_132693956 132693967_132694172 132694419_132694489 132694514_132694586 132697953_132698093 132698205_132698206 132698243_132698317 132728553_132728636 132729721_132729976 132730013_132730371 132732480_132733231 132733312_132734310 132734343_132735720 132736229_132737475 132737503_132737515 132745358_132745408 132745409_132745596 132745833_132745839 132745864_132746029 132746035_132746195 132746291_132747864 132747874_132748629 132748725_132748831 132748835_132748967 132749037_132749555 132749566_132750171 132750191_132750559 132750595_132750935 132751021_132751085 132751133_132751492 132751521_132751998 132752921_132753224 132753257_132753427 132753736_132754300 132754376_132754555 132754800_132754860 132754902_132755276 132755397_132755504 132755578_132755938 132756051_132756698 132756750_132756960 132757143_132757453 132757653_132758114 132758152_132758342 132758702_132759252 132759308_132759579 132759601_132760100 132760206_132760564 132760800_132760839 132764046_132764207 132764241_132764323 132764531_132764533 132764562_132764602 132768674_132768727 132773999_132774053 132774086_132774160 132774185_132774346 132774385_132774668 132774729_132775488 132775730_132776147 132776184_132776787 132776805_132776871 132779188_132779289 132779991_132780087 132780640_132781047 132784262_132784507 132784561_132784897 132796454_132796522 132796612_132796613 132802509_132802564 132809530_132809582 132810240_132811044 132811621_132811836 132811870_132812776 132812933_132813082 132813106_132813283 132813296_132813386 132813418_132813697 132818833_132818922 132834778_132834836 132835850_132835891 132835926_132835994 132836236_132836320 132836586_132836682 132836763_132836867 132837168_132837262 132837618_132837783 132839479_132839530 132842098_132842141 132842286_132842296 132842365_132842368 132842458_132842468 132842988_132842993 132843025_132843086 132843111_132843269 132843947_132844082 132844382_132844506 132844612_132844807 132844878_132845026 132845079_132845322 132845334_132845386 132846653_132846809 132847037_132847075 132847115_132847154 132847438_132847736 132848021_132848111 132848346_132850130 132850281_132850378 132850402_132850673 132852385_132852530 132852560_132852644 132852730_132852848 132852977_132853414 132853646_132853686 132853712_132853790 132854268_132854327 132854369_132854697 132854751_132854779 132854809_132854876 132857394_132857440 132858049_132858206 132858552_132858754 132861131_132861295 132861328_132861499 132861528_132861552 132864005_132864084 132864894_132864895 132864922_132865015 132865140_132865216 132866379_132866443 132866499_132866503 132866600_132866625 132866728_132866733 132866772_132866811 132866848_132866956 132867299_132867525 132867541_132867656 132867679_132868855 132868920_132868927 132868933_132868996 132869020_132869114 132879164_132879247 132879410_132879569 132879822_132879924 132880174_132880386 132880493_132880822 132884043_132884344 132884384_132884632 132884666_132884956 132885603_132885657 132889828_132889831 132889856_132889950 132889979_132889981 132897588_132897814 132897913_132898040 132898061_132898134 132908291_132909117 132909236_132909359 132909416_132909678 132916677_132916782 132917156_132917284 132917399_132917871 132918011_132918408 132918495_132918815 132918881_132919201 132919339_132920070 132926751_132926860 132926881_132927047 132927180_132927331 132927379_132927383 132931844_132932553 132932561_132933333 132933335_132933375 132933618_132933926 132938914_132939158 132939534_132939614 132939694_132939756 132940161_132940440 132940451_132940524 132940593_132940659 132942761_132942872 132945747_132945926 132950440_132950507 132951915_132951922 132951971_132952121 132952176_132952217 132952262_132952270 132952327_132952371 132952488_132952552 132955592_132955637 132955676_132955677 132955702_132955746 132962274_132962453 132965113_132965231 132968327_132968410 132970670_132970786 132971980_132972020 132983818_132983959 132989666_132989744 132990563_132990618 133012681_133012715 133012740_133012754 133015254_133015304 133015605_133015634 133016282_133016605 133016863_133016948 133017853_133017939 133029335_133029505 133030147_133030590 133035436_133036184 133043157_133043379 133043396_133043840 133043882_133044310 133044690_133044794 133044835_133044873 133044882_133045039 133045280_133046743 133046757_133047002 133047042_133047669 133049045_133049143 133049258_133050296 133050358_133050835 133050907_133051010 133051083_133051167 133051225_133051289 133051922_133051981 133052312_133055112 133055201_133055734 133055742_133058209 133058226_133059178 133059454_133059892 133060047_133060342 133074663_133075104 133075288_133075605 133082500_133082544 133085030_133085043 133085087_133085222 133085247_133085268 133085710_133085712 133085738_133085814 133086799_133086937 133087102_133087186 133087547_133087597 133087863_133087868 133088104_133088191 133088272_133088350 133088403_133088443 133088644_133088768 133088969_133089028 133089892_133089993 133090022_133090106 133090895_133090932 133092022_133092116 133097887_133097946 133098818_133098876 133098960_133099097 133104803_133104898 133106730_133106887 133115195_133115592 133121168_133121253 133129176_133129239 133129282_133129330 133134552_133134713 133134769_133134817 133134869_133134874 133137993_133138033 133138072_133138132 133138160_133138165 133139181_133139311 133139528_133139592 133144958_133145006 133145033_133145034 133145065_133145067 133149167_133149333 133149385_133149623 133149658_133149681 133149777_133149995 133150043_133150140 133150173_133150248 133150592_133150643 133150671_133150681 133150708_133150836 133150965_133151039 133151069_133151315 133151372_133151504 133153465_133154035 133154311_133154950 133155467_133155928 133156113_133156259 133156416_133156720 133156751_133156837 133156992_133157145 133157527_133157881 133158107_133158157 133158346_133158429 133162803_133162893 133178065_133178604 133178625_133178699 133178846_133178973 133179027_133179112 133179271_133179356 133179584_133180491 133187478_133190013 133190052_133190080 133190105_133190147 133190176_133190250 133190788_133190827 133190893_133191338 133191358_133191473 133191485_133192273 133192353_133192375 133192408_133192464 133192680_133192929 133192937_133193283 133195467_133195553 133195982_133196265 133196299_133196768 133196771_133197233 133197236_133197407 133198352_133198626 133198793_133199390 133199439_133199582 133199583_133199870 133200475_133200572 133200595_133201565 133201640_133201819 133202235_133202456 133203183_133203187 133203673_133203729 133203806_133204193 133204600_133204702 133204904_133204986 133205107_133205195 133205454_133205540 133205645_133205765 133205810_133205937 133206087_133206193 133206609_133206691 133206708_133206750 133206850_133207523 133207558_133207676 133208011_133208069 133208298_133208368 133214052_133214404 133214420_133214689 133214731_133215064 133215305_133215374 133215459_133215751 133215930_133216218 133216736_133216911 133223939_133223986 133224633_133224684 133224767_133224768 133227666_133227749 133236779_133236909 133243321_133243482 133244517_133244738 133253007_133253128 133254591_133254736 133254754_133254921 133255075_133255393 133255575_133255642 133255711_133255857 133256075_133256195 133258153_133258887 133258930_133259058 133259635_133260849 133261854_133261917 133263429_133263576 133263613_133263733 133264096_133264173 133264347_133264449 133264502_133264576 133264658_133264759 133269667_133269670 133269696_133269750 133269806_133269810 133270571_133270672 133271143_133271151 133271416_133272671 133279002_133279064 133281980_133282205 133282824_133282915 133282936_133283733 133284183_133284194 133284678_133284684 133284710_133285396 133286233_133286949 133287001_133287110 133287130_133287575 133287644_133287992 133288050_133288100 133289064_133289411 133289413_133289598 133289693_133289832 133290367_133290535 133290563_133290564 133290817_133290873 133290930_133291045 133294431_133294647 133294874_133295192 133295941_133295997 133296069_133296075 133296223_133298042 133298153_133298244 133298335_133298470 133298496_133298629 133298781_133299010 133299410_133299520 133299542_133299934 133299959_133300158 133301795_133301970 133302695_133304577 133304674_133304780 133304879_133305003 133305031_133305165 133305318_133305491 133305898_133306009 133306030_133306110 133306112_133306870 133306921_133307644 133307952_133308088 133308119_133308175 133308251_133309290 133309369_133309390 133309475_133309664 133309690_133309789 133309816_133310176 133331182_133331192 133331223_133331228 133331264_133331266 133331291_133331307 133331337_133331339 133331368_133331376 133331431_133331454 133331480_133331510 133350173_133350224 133350250_133350441 133352250_133352732 133353650_133353718 133355721_133355840 133355883_133356020 133357094_133357584 133357629_133357751 133357783_133357786 133357849_133357850 133357893_133358034 133358082_133358342 133358610_133358675 133358776_133358857 133358910_133359351 133359388_133359402 133359543_133359613 133359639_133359748 133359817_133359958 133360148_133360218 133360280_133360415 133360472_133360515 133360559_133360587 133360638_133361957 133362268_133362398 133362419_133363254 133363300_133365861 133365908_133366339 133366364_133366397 133366446_133366502 133384601_133384648 133384674_133384676 133388492_133388580 133395978_133396151 133396345_133396500 133396535_133397969 133398002_133398121 133402084_133402541 133402757_133403165 133405331_133406526 133406534_133408617 133413650_133414774 133414784_133414841 133414860_133416815 133416858_133416859 133416944_133416945 133430102_133430103 133430144_133430148 133430216_133430219 133430346_133431550 133431730_133431948 133432155_133432284 133432382_133432455 133432474_133433210 133433232_133433408 133433411_133435005 133435182_133435405 133435508_133436047 133436523_133436634 133436974_133438194 133438504_133438602 133438779_133438961 133439142_133439284 133440460_133440704 133441353_133442813 133454988_133455811 133457429_133457808 133460513_133460661 133460684_133461178 133472898_133473210 133473269_133473374 133473515_133473638 133473641_133475749 133492891_133492894 133492922_133493531 133493560_133494909 133494927_133495105 133495110_133495143 133495278_133495374 133495470_133495645 133495720_133495890 133495961_133496196 133496272_133496355 133496448_133496655 133496721_133497154 133503453_133503531 133503835_133503879 133503946_133503986 133504048_133504115 133504204_133504264 133504330_133504375 133504396_133504468 133504519_133504661 133504736_133504917 133504988_133505102 133505145_133505286 133505376_133505468 133505561_133505670 133505778_133506278 133507537_133507673 133507844_133507938 133509884_133509892 133509956_133509960 133509997_133510059 133510085_133510086 133510970_133511407 133511725_133511862 133511879_133512429 133512431_133512537 133525418_133525822 133525847_133525912 133525937_133526463 133526476_133526724 133527463_133527642 133527657_133527864 133527870_133528182 133531274_133531548 133531579_133532245 133532388_133532441 133532659_133532780 133532796_133532864 133532967_133533145 133533176_133533230 133533736_133534019 133534060_133534106 133534224_133534228 133534340_133534429 133534460_133534627 133534650_133535033 133535223_133535311 133535604_133535957 133536074_133536339 133536740_133536793 133536844_133537006 133537023_133537117 133537127_133537448 133537469_133537732 133537975_133538043 133538250_133538329 133541280_133541336 133541475_133541786 133541874_133542029 133542033_133542609 133542617_133542891 133542910_133543269 133543371_133543449 133543867_133543958 133544107_133544131 133544234_133544934 133545685_133545760 133546192_133546352 133546446_133546523 133546552_133546746 133546789_133547193 133547383_133547484 133547780_133548122 133548305_133548643 133548849_133549181 133549245_133549487 133549536_133550262 133550384_133550498 133552309_133552345 133552635_133552732 133554738_133555306 133555355_133556286 133556310_133556397 133556427_133556877 133557052_133557269 133557286_133557764 133570324_133570567 133570664_133570715 133570743_133570894 133571140_133571144 133571172_133571216 133571574_133571608 133571636_133571641 133571686_133571944 133572009_133572094 133575933_133576061 133588059_133588141 133588265_133588271 133588443_133588451 133588689_133588700 133588745_133588746 133588779_133588781 133588831_133588839 133588982_133588985 133589101_133589105 133589160_133589174 133589199_133589221 133589381_133589382 133597527_133597847 133598359_133598397 133598923_133599450 133600693_133600847 133602919_133603042 133607180_133607653 133608500_133608841 133609681_133609823 133610285_133610408 133610443_133610691 133614557_133614652 133617208_133617423 133618366_133619751 133619778_133619850 133620051_133620136 133620175_133620294 133620342_133620857 133620861_133621353 133621494_133621854 133621978_133622078 133622164_133622630 133622670_133622762 133622890_133622977 133622983_133623719 133623811_133624193 133624239_133624423 133624696_133624802 133624835_133624880 133626855_133626913 133626943_133626944 133629001_133629103 133639888_133639999 133640025_133641716 133648831_133648838 133648886_133648887 133649139_133649143 133649679_133649739 133649781_133649785 133650274_133650275 133650314_133650316 133650401_133650402 133650442_133650495 133650537_133650630 133650764_133650775 133650994_133650997 133651382_133651387 133651576_133651579 133651626_133651634 133654876_133655050 133655099_133655206 133655614_133655677 133655753_133655888 133676654_133676772 133678387_133678564 133678575_133678650 133678723_133678794 133679093_133679214 133679359_133679504 133679666_133679897 133680014_133680021 133680056_133680657 133680843_133680939 133680990_133681106 133681157_133681169 133681491_133681517 133681865_133682588 133682634_133682637 133682816_133682944 133683057_133683876 133683893_133683896 133684101_133685135 133685250_133685440 133685644_133685648 133685721_133685810 133685887_133685971 133685979_133685998 133686103_133686136 133686291_133686365 133686443_133686445 133686453_133686935 133686961_133686963 133687028_133687105 133687234_133687332 133687432_133687475 133687585_133687715 133687923_133688399 133688691_133689213 133690223_133690405 133691534_133691619 133691639_133691888 133697156_133697158 133697206_133697258 133713548_133713550 133713587_133713659 133713689_133713690 133713727_133713747 133713820_133713832 133716197_133716332 133720556_133720603 133727185_133727248 133727927_133727969 133732278_133732554 133733077_133733129 133740919_133740990 133741021_133741361 133743380_133743422 133746097_133746435 133749258_133750359 133750378_133750440 133750518_133750613 133750688_133750768 133750815_133750898 133750957_133751232 133751388_133751525 133751592_133752048 133752146_133753572 133753577_133753669 133757678_133757794 133757827_133758200 133758397_133758414 133758485_133758631 133758937_133758992 133759155_133759200 133759386_133759536 133759575_133760110 133767957_133767958 133768000_133768001 133768084_133768089 133768114_133768129 133768173_133768202 133768235_133768244 133768269_133768330 133768360_133768392 133768451_133768491 133769045_133769320 133769949_133770013 133770687_133770726 133770751_133770830 133771114_133771150 133771615_133771960 133772373_133772503 133772556_133772736 133772761_133772763 133772804_133772805 133775971_133776053 133777640_133777641 133777667_133777749 133777786_133777796 133795058_133795096 133795131_133795139 133835090_133835163 133835523_133835559 133835603_133835604 133835630_133835755 133863459_133863513 133915569_133915641 133915703_133915749 133952601_133952761 133959395_133959923 133959924_133960153 133960230_133960365 133960483_133960664 133960670_133961702 133961744_133961854 133961886_133962135 133962148_133962239 133962304_133963080 133963241_133963350 133963409_133964918 133964920_133965204 133965250_133965335 133965513_133967777 133967794_133967866 133967890_133967994 133968016_133968130 133968152_133968394 133974605_133974676 133978679_133978797 133978869_133979026 133996001_133996111 134021218_134022097 134022133_134022520 134022728_134022847 134022906_134022918 134022944_134023508 134023624_134024161 134024168_134024201 134024283_134024393 134024504_134024591 134024720_134024797 134024890_134025374 134025465_134025528 134025705_134025753 134025858_134025860 134025891_134025965 134026051_134026134 134026229_134026231 134026481_134026660 134026778_134027759 134028094_134029194 134029283_134029387 134029448_134029578 134029660_134029762 134029812_134029930 134030017_134030297 134030420_134030513 134030567_134030568 134030605_134030715 134030800_134030878 134030902_134030910 134031037_134031839 134031978_134032087 134032182_134032282 134032409_134032510 134032631_134032921 134033031_134033155 134033281_134033370 134033439_134033523 134033629_134033636 134033734_134033804 134033871_134033880 134033914_134034626 134034746_134034829 134034945_134035044 134035128_134035219 134035278_134035918 134036066_134036174 134036404_134036963 134037016_134037109 134037818_134037820 134037912_134038021 134038072_134038181 134038368_134038756 134040435_134040528 134044066_134044127 134047221_134047259 134054406_134054457 134072630_134072681 134102428_134102807 134103057_134103349 134103352_134103488 134103661_134104001 134104039_134104541 134104615_134104941 134104951_134105267 134105268_134105332 134105368_134106672 134106699_134106784 134106786_134106873 134106920_134107067 134107214_134107309 134107319_134107515 134107539_134107872 134108280_134108782 134110261_134110538 134110599_134110712 134110784_134110972 134112374_134112850 134112946_134113036 134113083_134113202 134113389_134113431 134113459_134113636 134113664_134113668 134113959_134114063 134114255_134114388 134114490_134114602 134114896_134114979 134115039_134115797 134116455_134116945 134117239_134118066 134118087_134118649 134118663_134118701 134118755_134119511 134132352_134132356 134132483_134132544 134139538_134139786 134140000_134140051 134140067_134140188 134140283_134140473 134140508_134140940 134147406_134147411 134147559_134147560 134147634_134147656 134147692_134147709 134148087_134148088 134148594_134148597 134148691_134148698 134166432_134166558 134166632_134166715 134166739_134166820 134169041_134169178 134171040_134171138 134171520_134173783 134174894_134175038 134177730_134177774 134178500_134179019 134179516_134179608 134179917_134180009 134180011_134180149 134181248_134181880 134181913_134181961 134182042_134182259 134182722_134183055 134183216_134183600 134183758_134184165 134184258_134184380 134184402_134184732 134184900_134185074 134185108_134185417 134186137_134186324 134189180_134189246 134190013_134190020 134190045_134190324 134190562_134190575 134190604_134190765 134190810_134190814 134190857_134191126 134191152_134191160 134191201_134191286 134201376_134201457 134202635_134202740 134202784_134202807 134202837_134202999 134203277_134203324 134210563_134210589 134210734_134210795 134225542_134225546 134225737_134225776 134226621_134226631 134227151_134227152 134227273_134227277 134227339_134227345 134235136_134235137 134235367_134235437 134237778_134238229 134238352_134238467 134238554_134238683 134238914_134239002 134239157_134239246 134239265_134239426 134239573_134239648 134239774_134240204 134241763_134241880 134241892_134242190 134242828_134242884 134242999_134243108 134245659_134245732 134246342_134246388 134246447_134246456 134246481_134246482 134248551_134248622 134249951_134249999 134250046_134250101 134252067_134252115 134252514_134252689 134255434_134255474 134258289_134258383 134259311_134259315 134259363_134259409 134260181_134260295 134260476_134260610 134260733_134260777 134262200_134262286 134262349_134262432 134262880_134262894 134262920_134262988 134263307_134263369 134263761_134265629 134265663_134267215 134267316_134267390 134267933_134268100 134268306_134268584 134268607_134268717 134268786_134268908 134268910_134269111 134269112_134270017 134270138_134270672 134273937_134274069 134279161_134279164 134279264_134279273 134279298_134279300 134279333_134279500 134279612_134280050 134280241_134280489 134280681_134280812 134282911_134283115 134283289_134283685 134284932_134284983 134285126_134285210 134285825_134285838 134285882_134285967 134292581_134292641 134292669_134292724 134292731_134292867 134292893_134292904 134293293_134293338 134297111_134297252 134297372_134297454 134297520_134297588 134297621_134297707 134297976_134298127 134304158_134304223 134315507_134315587 134316324_134316369 134319949_134320088 134522808_134522936 134525586_134525653 134540328_134540487 134554507_134554578 134565712_134565807 134565867_134566057 134566441_134566534 134566614_134566694 134567019_134567041 134567152_134567707 134567725_134567977 134568049_134568352 134578116_134578300 134579561_134579565 134579610_134579701 134582071_134582270 134592605_134592679 134592756_134592930 134593071_134593687 134595975_134596510 134605435_134605523 134607739_134607856 134608226_134608269 134608347_134608449 134608471_134608522 134608530_134608868 134608900_134609207 134609281_134609283 134609329_134609338 134609416_134609585 134609616_134610793 134610916_134611014 134611422_134611568 134611784_134611848 134612259_134612303 134612336_134612700 134612717_134612781 134612807_134613034 134613056_134613212 134613498_134613786 134613813_134614335 134618508_134618572 134618707_134618711 134618748_134618923 134624938_134624983 134625610_134625831 134627429_134627474 134639550_134639894 134640130_134640521 134640529_134641090 134641661_134642010 134645555_134645752 134646278_134646367 134646374_134646697 134646922_134646967 134653180_134653301 134653472_134653573 134653647_134653704 134653728_134653831 134653844_134654108 134654126_134654197 134654563_134654696 134654785_134655089 134659564_134659885 134659887_134661048 134661078_134661441 134663286_134663342 134663732_134663741 134663777_134664031 134676192_134676372 134676438_134676537 134676627_134677134 134677173_134677527 134677821_134678513 134678540_134678605 134678690_134678887 134680782_134681520 134681592_134681697 134681745_134681999 134686290_134687102 134687892_134688043 134688900_134689774 134689823_134690369 134690394_134690395 134690561_134690567 134690592_134690660 134690728_134690938 134690969_134690974 134691000_134691437 134692657_134692828 134692832_134692932 134692975_134693019 134693063_134694139 134695504_134695582 134695608_134695677 134696804_134696922 134696966_134697243 134697269_134697372 134701479_134701543 134701586_134701702 134701723_134701855 134702380_134702623 134702745_134703364 134703406_134703407 134703495_134703548 134703728_134703731 134704115_134704193 134704208_134704271 134704304_134704340 134704369_134704457 134704485_134704489 134705283_134705347 134705355_134705632 134705706_134705787 134705917_134705958 134705985_134706153 134706154_134706357 134706426_134706436 134707876_134707934 134708506_134708600 134710513_134710604 134713375_134713388 134713415_134713488 134714197_134714303 134714791_134714834 134723963_134724071 134727636_134727742 134738457_134738543 134743397_134743554 134743758_134744035 134744348_134744696 134745484_134745934 134746365_134746511 134747523_134748241 134753965_134754020 134754211_134754352 134754447_134754531 134754711_134754800 134758713_134758784 134760102_134760500 134760753_134760818 134761636_134761743 134763442_134764205 134764386_134764489 134764520_134764617 134764849_134764915 134764936_134765053 134765187_134765449 134765689_134765786 134765891_134766001 134766079_134766580 134766888_134767425 134767599_134767963 134768126_134768535 134768552_134768599 134768702_134768788 134769097_134769232 134770920_134771075 134771461_134771617 134771622_134771946 134772542_134773082 134773111_134773113 134773122_134773212 134779335_134779393 134779451_134779573 134779672_134779684 134779856_134779858 134779928_134779929 134780041_134780046 134780124_134780126 134781946_134782041 134782069_134782126 134782152_134782208 134782233_134782443 134782478_134782506 134782569_134782570 134782607_134782862 134782899_134783114 134783144_134783208 134783284_134783285 134783434_134783440 134783520_134784761 134784794_134786513 134786535_134787009 134800857_134800955 134800978_134802426 134804388_134805959 134808117_134809129 134809250_134809466 134809596_134809691 134809807_134809886 134809972_134810061 134810183_134810280 134810340_134810897 134810977_134811094 134811215_134811353 134811448_134811992 134812109_134812343 134812558_134812571 134812646_134812976 134813037_134814215 134814593_134814865 134818105_134820358 134820683_134820994 134873128_134873229 134873235_134873428 134873614_134873707 134874109_134874154 134875021_134875065 134875850_134876060 134876847_134876934 134877147_134877225 134877351_134877469 134877694_134877959 134878124_134878263 134878350_134878441 134878571_134879034 134879248_134879291 134879299_134879358 134879561_134879729 134879851_134879927 134880030_134880125 134880176_134880276 134880342_134880445 134886863_134886870 134887180_134887198 134887239_134887293 134887448_134887498 134887536_134887543 134891964_134892006 134895965_134895966 134896019_134896074 134896211_134896255 134896280_134896287 134896384_134896405 134896553_134896557 134896657_134896660 134910055_134910331 134910390_134910930 134917539_134917543 134917719_134917720 134917836_134917892 134918078_134918082 134918703_134918705 134918731_134918732 134918963_134918970 134919163_134919170 134919369_134919381 134926237_134926581 134935919_134936040 134936067_134936140 134936165_134936167 134939557_134939779 134941321_134941572 134950692_134950916 134950947_134951039 134951096_134951339 134951357_134951400 134951402_134951514 134951520_134951681 134951720_134952052 134952091_134952223 134952350_134952762 134952842_134952940 134952999_134954420 134954535_134954812 134954835_134955053 134955197_134955490 134956672_134956923 134957257_134957971 134958000_134958186 134958192_134958705 134958708_134958928 134958939_134959245 134959265_134959541 134959548_134960022 134960051_134960542 134965447_134966228 134971880_134972048 134972154_134974263 134974343_134974566 134974605_134975744 134975797_134975891 134975927_134978027 134978029_134978608 134978640_134978753 134978805_134978870 134978913_134979018 134988810_134988915 134996185_134996563 134998856_134998876 134998906_134998969 134999386_134999511 134999698_134999741 134999766_134999821 134999846_134999879 134999904_134999934 134999973_134999974 135001513_135001603 135003094_135003414 135042873_135042882 135042927_135042984 135044614_135044912 135061974_135062115 135067841_135068427 135068785_135069175 135069410_135070353 135070515_135070596 135070730_135070831 135070975_135071109 135071119_135071201 135071318_135071352 135071594_135071717 135071731_135071817 135072821_135072840 135079204_135079398 135079504_135079690 135082189_135082255 135082389_135082391 135082416_135082538 135082571_135082573 135082598_135082704 135082786_135082788 135082831_135082870 135082904_135083050 135083076_135083078 135083125_135083426 135083427_135083428 135083464_135083718 135083749_135083856 135083901_135083908 135083932_135084051 135084090_135084172 135084319_135084441 135084470_135084772 135084789_135084984 135088298_135088359 135091638_135091643 135091724_135091726 135091773_135091775 135091912_135091973 135092677_135093193 135093823_135093941 135109054_135109111 135109144_135109289 135111363_135111416 135111840_135111853 135111944_135111990 135112017_135112062 135112220_135112319 135112371_135112398 135112761_135112826 135113578_135114007 135115273_135115589 135115603_135116531 135116588_135116689 135116725_135116805 135116823_135119609 135120286_135120426 135120600_135120725 135120763_135120871 135121292_135121455 135122057_135122121 135122393_135122588 135122613_135123630 135126004_135126130 135126315_135126571 135133526_135133708 135134799_135134943 135138131_135138350 135139441_135139638 135139661_135139872 135146822_135146894 135147028_135147198 135176519_135176572 135176726_135176778 135176814_135176844 135176887_135176943 135176979_135176980 135177112_135177118 135177196_135177253 135177962_135178007 135178061_135178069 135178158_135178221 135178342_135178345 135179633_135179679 135180455_135180558 135180651_135180714 135180858_135180928 135180995_135181083 135181112_135181315 135181342_135181370 135181404_135181411 135181436_135181753 135181822_135181948 135182414_135182605 135183117_135183167 135183201_135183260 135183285_135183317 135183357_135183419 135183457_135183460 135183510_135183665 135183763_135183809 135183838_135183846 135188876_135189162 135189164_135189274 135189283_135189366 135189476_135189638 135189664_135189802 135189837_135189908 135194375_135194589 135194641_135194695 135194890_135194943 135195002_135195061 135195325_135195487 135195823_135196054 135196751_135196794 135196825_135196901 135203852_135203853 135204003_135204093 135204174_135204339 135204412_135204508 135204558_135204724 135204868_135204979 135205028_135205183 135205299_135205632 135205647_135205732 135205870_135206204 135206228_135206791 135206804_135207440 135207442_135207791 135207932_135208027 135215116_135215169 135215932_135215996 135243915_135243920 135243951_135243959 135244181_135244185 135245049_135245082 135245470_135245522 135245861_135245876 135260224_135260401 135264576_135266055 135267706_135268552 135268586_135269314 135269443_135269584 135269737_135270024 135270113_135270471 135270546_135270599 135270633_135270635 135270685_135270772 135270906_135272324 135272420_135272505 135274286_135274498 135274526_135274587 135274992_135275324 135275337_135275547 135275735_135275804 135275897_135275950 135276190_135276217 135276220_135276578 135276669_135276714 135276733_135276870 135276941_135277061 135277167_135277387 135277449_135278453 135278625_135278699 135278760_135278971 135279318_135279357 135279481_135279482 135281834_135281853 135281987_135281989 135282074_135282076 135282168_135282169 135282208_135282216 135282254_135282268 135282369_135282386 135282530_135282531 135283106_135283131 135307728_135307806 135319564_135319756 135319873_135319939 135329554_135329567 135329958_135329966 135331266_135331276 135331322_135331403 135331789_135331816 135332239_135332242 135333232_135333233 135333364_135333365 135333499_135333502 135333583_135333584 135333769_135333770 135334028_135334056 135334120_135334125 135340643_135340925 135356994_135357317 135358573_135358867 135363949_135364304 135391216_135391218 135391374_135391389 135391538_135391593 135445459_135445571 135452210_135452263 135470792_135470794 135470837_135470842 135471040_135471042 135471069_135471070 135471297_135471306 135472094_135472130 135472155_135472163 135474154_135474156 135474555_135474556 135474786_135474836 135475115_135475116 135476443_135476444 135529911_135530054 135530188_135530258 135530263_135530295 135530403_135530623 135530643_135531833 135531908_135531931 135531940_135532048 135532280_135532657 135559955_135560114 135581055_135581466 135581502_135581739 135582128_135582178 135582181_135582219 135582563_135582752 135583381_135583779 135583780_135583839 135583904_135584136 135584824_135584904 135585105_135585397 135585552_135585661 135585901_135586065 135586278_135586442 135586793_135586904 135587057_135587146 135587359_135587501 135587720_135587832 135587950_135588162 135589397_135589557 135589755_135589891 135590151_135590308 135590498_135590588 135590699_135590777 135591130_135591253 135591362_135591431 135591572_135591764 135591861_135591948 135592016_135593152 135593213_135593325 135593347_135593494 135593547_135593919 135595181_135595238 135595287_135595549 135595673_135595767 135595806_135596481 135596540_135596979 135607555_135607967 135608377_135608446 135609372_135609634 135612292_135612323 135614543_135614558 135614591_135614638 135614676_135614719 135638757_135639024 135639108_135639109 135639263_135639264 135639333_135639334 135639372_135640589 135649903_135650166 135650219_135650389 135650586_135650738 135650815_135651902 135661259_135661343 135663892_135663895 135663923_135664000 135667850_135667851 135668059_135668071 135668317_135668377 135677881_135677935 135679220_135679546 135679767_135679768 135681182_135681382 135682759_135683008 135683067_135683982 135705737_135706142 135706152_135706367 135706510_135706908 135707293_135708049 135710282_135712714 135713167_135713558 135722289_135722303 135722380_135722382 135722432_135722438 135722544_135722548 135722694_135722698 135722826_135722838 135722952_135722962 135723304_135723306 135723363_135723391 135723439_135723441 135723533_135723535 135723669_135723674 135723930_135723931 135724041_135724043 135724070_135724073 135724309_135724312 135724391_135724392 135724440_135724445 135724482_135724483 135724588_135724597 135724622_135724659 135724771_135724773 135724975_135724982 135725124_135725127 135725199_135725208 135730992_135733424 135733877_135734268 135747719_135747772 135759734_135759738 135759781_135759792 135759818_135759832 135760003_135760018 135760067_135760116 135760153_135760175 135760852_135761033 135763204_135763568 135780632_135780674 135781997_135782012 135782052_135782110 135782138_135782140 135782214_135782222 135782370_135782371 135806645_135806740 135809449_135809538 135813400_135813432 135813460_135813462 135813500_135813608 135817804_135817867 135817912_135817927 135953203_135953830 135954146_135954230 135959465_135959565 135959760_135960563 135960599_135960895 135960957_135961753 135961808_135962171 135962473_135962629 135962802_135963011 135963029_135963797 135963830_135964170 135967473_135967821 135974348_135975041 135975077_135975948 135976100_135976489 135976490_135976535 135976684_135976757 135976804_135977044 135977076_135978429 135978666_135978948 135979320_135980518 136033521_136034044 136034069_136034148 136034415_136034548 136054617_136054621 136054655_136054704 136113849_136113891 136113996_136113997 136114204_136114209 136114275_136114298 136114334_136114336 136114544_136114547 136226866_136227108 136227198_136227442 136308720_136308767 136308792_136308793 136486985_136487014 136487039_136487102 136504556_136504742 136505149_136505391 136505576_136505644 136505813_136505898 136506157_136506486 136514486_136514701 136516525_136516846 136516918_136516988 136517015_136517153 136517235_136517461 136517659_136517790 136517815_136517970 136518002_136518009 136519754_136520659 136520667_136521028 136521075_136524046 136524047_136525048 136525050_136525409 136525410_136525575 136526027_136526287 136526296_136526299 136526417_136526418 136526486_136526554 136529108_136529161 136530164_136530186 136530235_136530279 136530358_136530359 136530455_136530463 136532523_136532529 136532643_136532645 136532672_136532892 136532925_136533034 136543057_136543646 136545027_136545944 136546340_136547133 136547178_136547577 136547650_136549360 136549428_136549572 136549657_136549769 136549843_136550135 136550148_136550787 136550836_136550869 136550879_136551009 136551052_136551218 136551327_136551739 136553052_136553107 136553247_136553683 136553736_136554784 136555096_136555583 136557236_136557277 136559114_136559159 136559629_136559630 136559666_136559738 136559819_136559822 136561318_136561436 136561509_136561563 136562478_136562513 136562540_136562694 136566402_136566548 136566870_136566872 136566904_136567078 136567120_136567122 136567156_136567158 136567247_136567323 136567446_136567462 136567678_136567778 136569216_136569427 136569968_136569976 136570030_136570076 136570169_136570171 136570297_136570314 136570359_136570486 136581529_136581532 136581599_136581611 136581756_136581775 136581895_136581915 136581962_136581963 136582036_136582037 136582142_136582145 136587315_136587323 136587411_136587413 136587438_136587540 136587899_136587948 136590337_136590342 136590424_136590448 136590559_136590560 136590593_136590615 136595872_136596006 136596413_136596456 136596499_136596505 136602328_136602430 136605549_136605626 136605651_136605656 136605681_136605690 136605740_136605744 136605769_136605776 136605909_136605910 136605935_136605998 136606501_136606680 136606798_136606871 136607242_136607250 136607289_136607443 136608046_136608164 136608424_136608523 136608789_136608797 136608849_136608962 136609229_136609320 136609347_136609541 136609582_136609586 136609638_136609640 136609678_136609702 136609734_136609799 136609844_136609969 136610094_136610131 136610176_136610244 136615269_136615280 136615307_136615368 136615401_136615620 136616584_136616593 136616628_136616790 136622224_136622602 136628105_136628171 136630146_136630364 136630401_136631300 136631305_136631503 136631531_136632042 136632059_136632247 136632600_136632812 136632844_136633217 136633652_136633980 136638439_136638476 136638542_136638675 136638702_136638720 136638909_136638914 136638954_136638958 136639009_136639013 136639039_136639117 136639633_136639697 136640103_136640366 136640391_136640500 136641315_136641360 136651268_136651319 136651347_136651348 136651375_136651382 136651407_136651417 136651444_136651544 136651573_136651755 136651867_136651871 136651905_136652083 136652108_136652277 136652310_136652330 136652357_136652860 136653077_136653160 136653214_136653255 136653282_136654002 136655494_136655539 136655992_136655994 136656056_136656112 136656227_136656231 136656441_136656478 136658791_136658793 136658818_136658825 136658910_136658914 136658942_136659007 136659693_136659746 136659843_136659857 136659992_136660057 136660098_136660151 136660152_136660154 136660267_136660359 136660486_136660490 136660529_136660555 136661862_136661941 136661998_136662014 136663235_136663236 136663279_136663283 136663308_136663315 136663397_136664113 136671169_136671285 136671593_136671738 136686163_136686192 136686558_136686596 136686933_136686937 136687730_136688409 136690547_136690555 136690584_136691318 136691372_136691974 136692003_136692188 136692218_136692221 136692273_136692356 136692385_136692390 136692426_136692428 136692468_136692578 136692665_136692784 136692867_136692883 136692995_136693010 136693073_136693090 136693115_136693125 136693164_136693179 136693325_136693409 136693436_136693440 136693472_136693521 136693547_136693559 136693588_136693622 136693865_136693869 136693932_136693933 136693963_136693965 136694131_136694137 136694306_136694393 136697038_136697099 136697899_136697937 136698230_136698284 136698286_136698338 136699416_136699697 136700013_136700117 136700208_136700388 136700466_136700526 136704000_136704047 136704086_136704187 136704229_136704257 136704597_136704689 136704851_136704900 136705686_136705750 136706018_136706048 136706089_136706236 136706261_136706364 136706404_136706424 136706449_136706520 136706547_136706702 136706729_136706733 136706819_136707472 136707822_136707878 136707973_136708132 136708158_136708242 136708363_136708603 136709224_136709326 136709354_136709357 136709716_136709733 136709759_136709825 136710665_136710675 136710724_136710910 136710981_136710992 136715868_136716249 136716684_136716969 136722789_136722801 136722888_136722903 136723126_136723198 136724726_136724729 136725001_136725005 136726447_136726453 136728888_136728897 136729812_136729826 136730115_136730119 136730168_136730173 136730809_136730813 136730978_136730980 136731390_136731392 136731435_136731439 136731654_136731657 136736855_136737015 136738269_136738391 136738468_136739008 136739034_136739329 136740777_136740784 136740829_136740876 136740908_136740937 136744714_136745002 136745017_136745176 136752442_136752494 136760440_136760482 136760603_136760666 136760679_136760966 136761000_136761399 136761478_136761568 136762084_136762225 136762593_136763861 136763970_136764030 136764312_136764559 136764619_136765341 136765388_136765424 136765441_136765630 136765668_136766873 136767185_136767542 136774913_136775475 136775516_136776154 136776290_136776792 136781100_136781157 136781170_136781714 136781743_136781852 136792600_136792608 136792642_136792742 136792798_136792826 136792851_136792940 136792973_136793011 136793036_136793242 136793279_136793439 136793472_136793500 136799868_136799869 136800008_136800437 136800815_136801164 136801227_136801542 136801594_136802446 136802459_136802488 136802530_136802578 136803820_136803822 136803902_136803941 136803982_136804000 136806972_136807048 136807506_136807566 136807648_136808118 136808133_136808433 136808911_136808912 136808988_136809020 136809055_136809058 136811326_136811387 136814307_136814318 136814349_136814470 136815422_136815434 136815502_136815532 136815565_136815646 136817292_136817386 136817933_136817948 136818058_136818123 136818172_136818189 136818253_136818276 136820148_136820150 136820189_136820231 136823542_136823601 136823701_136823899 136823926_136824015 136824040_136824066 136824108_136824156 136824181_136824186 136824279_136824296 136824334_136824345 136824405_136824409 136824479_136824483 136824511_136824580 136824624_136824692 136824723_136824746 136824814_136825453 136825487_136825625 136825656_136825665 136825702_136825792 136825842_136826130 136826137_136826351 136826413_136827037 136827540_136827710 136827733_136827983 136830188_136830229 136830568_136830635 136830674_136830680 136836477_136836519 136836803_136836906 136836963_136837123 136837171_136838085 136838102_136838486 136838512_136838577 136838706_136838884 136839050_136840040 136840075_136841753 136841769_136842052 136842220_136842776 136843247_136843530 136843592_136843596 136843812_136843816 136843849_136843850 136843884_136843885 136843999_136844002 136844224_136844347 136846121_136846208 136846238_136846628 136846738_136846923 136846924_136847892 136848726_136849718 136849739_136850535 136850602_136850710 136852241_136852415 136852875_136852895 136852964_136852968 136853002_136853010 136853037_136853042 136853100_136853102 136853274_136853281 136853315_136853403 136853470_136853475 136857723_136857813 136857838_136857844 136857924_136857997 136867207_136867213 136867261_136867343 136867379_136867432 136867465_136867466 136867810_136867811 136867890_136867931 136878506_136878553 136880532_136880534 136880581_136880582 136880654_136880662 136880687_136880691 136880829_136880897 136882646_136882762 136893900_136893914 136893942_136893945 136893991_136894002 136894049_136894085 136895056_136895057 136895138_136895140 136895211_136895215 136895286_136895342 136897604_136897647 136899220_136899221 136899326_136899360 136899390_136899403 136900035_136900044 136900072_136900074 136900162_136900225 136900825_136900827 136900876_136900884 136900937_136900938 136900996_136901058 136901679_136901931 136903527_136903625 136909855_136910348 136910530_136910609 136910635_136910639 136910983_136911352 136911378_136911447 136911473_136911663 136911694_136911804 136911829_136912047 136912117_136912127 136912167_136912416 136913514_136913664 136915596_136915740 136915858_136915870 136915881_136916006 136916373_136916982 136917008_136917165 136920133_136920369 136920819_136922661 136923000_136924590 136924629_136925343 136925681_136926349 136927567_136927807 136931174_136931225 136933003_136933211 136933301_136933458 136934222_136934514 136935893_136936068 136937120_136937254 136937434_136939070 136939242_136939627 136939657_136940496 136942599_136942727 136946686_136946693 136946719_136946784 136951050_136951436 136951579_136951592 136951621_136952533 136953366_136953410 136953714_136953720 136953767_136953768 136953839_136953863 136953952_136953966 136954092_136954141 136954314_136954514 136954540_136954628 136954800_136954826 136954888_136954897 136954962_136955196 136955690_136955824 136955852_136955903 136955929_136955938 136958941_136959816 136959860_136960143 136960249_136960421 136960434_136960505 136960547_136960736 136960812_136960981 136968782_136968825 136974482_136974544 136996798_136996802 136996828_136996846 136997041_136997047 136997527_136997529 136998013_136998017 136998275_136998278 136998412_136998416 137017102_137017162 137017196_137017200 137038746_137038799 137085868_137085929 137101158_137101162 137101199_137101205 137101240_137101241 137101315_137101390 137104249_137104316 137112306_137112361 137126192_137126319 137126344_137126350 137138530_137138586 137139018_137139025 137139069_137139076 137139213_137139220 137139442_137139447 137139505_137139510 137141342_137141349 137141417_137141477 137141542_137141561 137141587_137141598 137145191_137145192 137145362_137145365 137145416_137145423 137145628_137145630 137145791_137145804 137145875_137145879 137146041_137146057 137146851_137146865 137146919_137146977 137170245_137170292 137177165_137177412 137177441_137177442 137177621_137177689 137178626_137179259 137181622_137181676 137181739_137181898 137185267_137185500 137185950_137188450 137188451_137188506 137188881_137189083 137189096_137189246 137189752_137189795 137190086_137190281 137190459_137192200 137192216_137192252 137192452_137192996 137193001_137193499 137193530_137193610 137193680_137193904 137198198_137198200 137198298_137198303 137198368_137198444 137198515_137198589 137203012_137203072 137203153_137203163 137206465_137206604 137207390_137208488 137210538_137211210 137211394_137211700 137218439_137219081 137221770_137221774 137222071_137222084 137222295_137222299 137222979_137222992 137223018_137223062 137223434_137223476 137223747_137223748 137223886_137223896 137235774_137235780 137235876_137235937 137235966_137235969 137244867_137244871 137244982_137244991 137245031_137245034 137245286_137245288 137245317_137245339 137245428_137245431 137245604_137245606 137246059_137246060 137246341_137246426 137246470_137246473 137261724_137261834 137261864_137261938 137262212_137262293 137263487_137263647 137263702_137263868 137263957_137265006 137265027_137265253 137265316_137265360 137265465_137265688 137265875_137265936 137265961_137266727 137267173_137267184 137267260_137267751 137268698_137268809 137268865_137270234 137272684_137273106 137273791_137273918 137278412_137279233 137279441_137279613 137279632_137280614 137282057_137282134 137284120_137284122 137284153_137284214 137284246_137284250 137284294_137284296 137284340_137284353 137284899_137284903 137284929_137284979 137285008_137285072 137285100_137285118 137288611_137289047 137289093_137289196 137309219_137309261 137309446_137309541 137310923_137311027 137311217_137311936 137312045_137312743 137314288_137314422 137315155_137315612 137315658_137315726 137316504_137317719 137317749_137317880 137318701_137319234 137321151_137321447 137321448_137321683 137332565_137332660 137672537_137672662 137673481_137674015 137761066_137761071 137761098_137761100 137761125_137761168 137810166_137810245 137810261_137810476 137810551_137810674 137810728_137810949 137811052_137811140 137811172_137811307 137811403_137811521 137811623_137811723 137811812_137811881 137811981_137812250 137812462_137812551 137812777_137812909 137813085_137813143 137813452_137813585 137813730_137813945 137814068_137814415 137814443_137814448 137815190_137815317 137852580_137852652 137853080_137853128 137935227_137935269 137935294_137935295 137935351_137935382 137935417_137935428 137935611_137935615 137935659_137935668 137935729_137935730 137984690_137985575 137985929_137985931 137986337_137986672 137986757_137986801 137987338_137989088 137991044_137991090 137991201_137991328 137991508_137991515 137991619_137991722 137991975_137992077 137992184_137992558 137993146_137993272 137993282_137993422 137998371_137998487 137998725_137998828 137998944_137999309 138009468_138009469 138009498_138009500 138009527_138009633 138009665_138009728 138010170_138010232 138010259_138010262 138010561_138010673 138022898_138022926 138022976_138022979 138028367_138028511 138028570_138028636 138028938_138029453 138029684_138029715 138029748_138029886 138030576_138030586 138030614_138030889 138030932_138031689 138031707_138032854 138035007_138035060 138075908_138075992 138076017_138076066 138076096_138076288 138076387_138076666 138077250_138077331 138077689_138077738 138078508_138078554 138078661_138078726 138078772_138078868 138078902_138078909 138082016_138082069 138082169_138082177 138082251_138082271 138082440_138082448 138082475_138082569 138082889_138082936 138082962_138082964 138082990_138083004 138083036_138083058 138083994_138084053 138132725_138132971 138147834_138147886 138168991_138168996 138169120_138169122 138169155_138169156 138169980_138169984 138170009_138170041 138170441_138170482 138170594_138170606 138170632_138170633 138170842_138170846 138174490_138174491 138174648_138174661 138174716_138174718 138175168_138175170 138175642_138175646 138175857_138175860 138176020_138176064 138176458_138176487 138176767_138176782 138182765_138182822 138182893_138182914 138182977_138183007 138183075_138183100 138185909_138186129 138187096_138187179 138193475_138193539 138194245_138194293 138195112_138195144 138195197_138195206 138195235_138195244 138195271_138195282 138195350_138195408 138195440_138195442 138195496_138195541 138195568_138195594 138196380_138196426 138197173_138197209 138200390_138200924 138201239_138204310 138204335_138204459 138204484_138204558 138204577_138204660 138205172_138205183 138205209_138205304 138207905_138208114 138208318_138208325 138208352_138208479 138208958_138209147 138209251_138209360 138209550_138209595 138212321_138212356 138212935_138212937 138213065_138213068 138213224_138213281 138213510_138213512 138213583_138213590 138213701_138213708 138213770_138213773 138213923_138213924 138213984_138213985 138237612_138237697 138237726_138237775 138238740_138238791 138239327_138239338 138239395_138239436 138239636_138239668 138247426_138247466 138247779_138247825 138247850_138248158 138248257_138248333 138248641_138248642 138248675_138248677 138248711_138248817 138248920_138248922 138251766_138251821 138251909_138251921 138252021_138252022 138252949_138252992 138253283_138253338 138253375_138253476 138253510_138253682 138254073_138254145 138254173_138254313 138257961_138257967 138258009_138258011 138258080_138258082 138258147_138258152 138258218_138258227 138258337_138258346 138258381_138258390 138258444_138258457 138270823_138270875 138272294_138272370 138274645_138274764 138274926_138275196 138275246_138275247 138275285_138275293 138276405_138276468 138276607_138276613 138276646_138276648 138280304_138280419 138281617_138281659 138281764_138281765 138281814_138281824 138282730_138283092 138283545_138284929 138290039_138290560 138290571_138290647 138290850_138290987 138291011_138291377 138292858_138293236 138294173_138294285 138295155_138295301 138295695_138295804 138314620_138314621 138314987_138314991 138315030_138315034 138315452_138315457 138315892_138315959 138318312_138318321 138318477_138318489 138318612_138318640 138318808_138318809 138319446_138319465 138319523_138319525 138319571_138319590 138328391_138328447 138329189_138329340 138329389_138329403 138329434_138329482 138342336_138342505 138342534_138342593 138342618_138342756 138342861_138343396 138343457_138343718 138343739_138344071 138345501_138345503 138345528_138345575 138346476_138347448 138347721_138347773 138348274_138348649 138348904_138350122 138350218_138350280 138350316_138350335 138352360_138352612 138352642_138352921 138354276_138354345 138359032_138359305 138359344_138359390 138359416_138360035 138360061_138360151 138360184_138360420 138366538_138366654 138366720_138366723 138368357_138368383 138368415_138368537 138373575_138373669 138377079_138377423 138379570_138379637 138379794_138380006 138380017_138380344 138380375_138381635 138382349_138383010 138383259_138383312 138383313_138383404 138383527_138383642 138383858_138384277 138384282_138384427 138384458_138384788 138384809_138385072 138385104_138385143 138385144_138385669 138385784_138386395 138386496_138386686 138387076_138387099 138387124_138387189 138400506_138400599 138400676_138400717 138400755_138400820 138400848_138401434 138401474_138401648 138401680_138401754 138401790_138401915 138404495_138404954 138405465_138405556 138405737_138405831 138405862_138405864 138405865_138406071 138406119_138406124 138406832_138406841 138406872_138407027 138407034_138407172 138407267_138407363 138407395_138407399 138407770_138408722 138408749_138408916 138408941_138409024 138409028_138409358 138409388_138409567 138409623_138409837 138409862_138409967 138409997_138410158 138410208_138410246 138417270_138417446 138417449_138418465 138423728_138423864 138427587_138428552 138429947_138430681 138438864_138438912 138439042_138439389 138444066_138444355 138444458_138444883 138444909_138445462 138445472_138446196 138457102_138457275 138457427_138457607 138460185_138460848 138460855_138462041 138473882_138477320 138482691_138482864 138482891_138483231 138483242_138483363 138483563_138484398 138499948_138500559 138501261_138501486 138501544_138501642 138501841_138502830 138502874_138503164 138503211_138503326 138503428_138503517 138503653_138503813 138503900_138504038 138580511_138580595 138630189_138630439 138631813_138631987 138644981_138645190 138645228_138645279 138645490_138645564 138646762_138648364 138648507_138649079 138649093_138649402 138649923_138650372 138650386_138650691 138651657_138651944 138651995_138652334 138652957_138653821 138658447_138659201 138659335_138659633 138659661_138659735 138659779_138661202 138661253_138661690 138661713_138661812 138672267_138672340 138673015_138674914 138676260_138677089 138677161_138677551 138677571_138677773 138680131_138680264 138680286_138680720 138681315_138681838 138681902_138681905 138681972_138682094 138682142_138682180 138682212_138682216 138687760_138687852 138688879_138688956 138689367_138689458 138713826_138714170 138714234_138714460 138714462_138714515 138715638_138715806 138715825_138716315 138716375_138717484 138717564_138717969 138718121_138718259 138718308_138718340 138718708_138718861 138719236_138719323 138719476_138719681 138719809_138720334 138720446_138720874 138720991_138721226 138721373_138721830 138721986_138722155 138722221_138722222 138722263_138722264 138722936_138723018 138723205_138723568 138733806_138734109 138735787_138735835 138737419_138737464 138743087_138743131 138744724_138744769 138745546_138745591 138746368_138746412 138748015_138748060 138754623_138754798 138754799_138755456 138755472_138755634 138755659_138755789 138755823_138755931 138755963_138756431 138756432_138756802 138756825_138757279 138757322_138757374 138757396_138757486 138757502_138757580 138758368_138759824 138759830_138760887 138760922_138761936 138761979_138762416 138762424_138762584 138762664_138762761 138778178_138778315 138778317_138778429 138778534_138778785 138787831_138788258 138788351_138788619 138793848_138793920 138794047_138794118 138796568_138796713 138798835_138798901 138798939_138798990 138798992_138799104 138799221_138799459 138808541_138808967 138809062_138809330 138814247_138814394 138814849_138814920 138819749_138819800 138819802_138819914 138820023_138820277 138823457_138823522 138823924_138824153 138824184_138824324 138831470_138831526 138831608_138831627 138832301_138832435 138832440_138832442 138832482_138832558 138832619_138832620 138832650_138832651 138832683_138832684 138833548_138833594 138836267_138836270 138836361_138836404 138836524_138836532 138893477_138893716 138897862_138897932 138905068_138905463 138905495_138905690 138905718_138905728 138912901_138912904 138912931_138912990 138913351_138913452 138913463_138913573 138916966_138917842 138917845_138917939 138918027_138918126 138919629_138919714 138920666_138920936 138921008_138921049 138921088_138921150 138921251_138921304 138928830_138929238 138929310_138929398 138929490_138929575 138929696_138929791 138929886_138930161 138930185_138930562 138930644_138930738 138930788_138930844 138930874_138930939 138931008_138931109 138931208_138931304 138931383_138931463 138931564_138931596 138931775_138931830 138932272_138932517 138932586_138932659 138932763_138933001 138933242_138933273 138933314_138933416 138933957_138934043 138934464_138934684 138934745_138934772 138935152_138935853 138935968_138936281 138936303_138936423 138936524_138936810 138936835_138937298 139043325_139043329 139043361_139043427 139044756_139044986 139045023_139045122 139045143_139045289 139057097_139057621 139057654_139057820 139058233_139058784 139059604_139059752 139059815_139059942 139060057_139060120 139060362_139060431 139062414_139062499 139062524_139062720 139062780_139062925 139063288_139063358 139063412_139063677 139063715_139063887 139063914_139064083 139064285_139064453 139087298_139088253 139088294_139089840 139090562_139090830 139091272_139091611 139091898_139092329 139092597_139092795 139092890_139092953 139093047_139093076 139093114_139093189 139093580_139093977 139094047_139094157 139095443_139095496 139095500_139095566 139095878_139095962 139095965_139096219 139096230_139096329 139096355_139096679 139096817_139096981 139097064_139097409 139097468_139097583 139097812_139097897 139098033_139098272 139098296_139098490 139098570_139098695 139099054_139099165 139099211_139099290 139099359_139099747 139099892_139100065 139100166_139100274 139101511_139101594 139101734_139101846 139102024_139102125 139102522_139103683 139103789_139104483 139104502_139104826 139104905_139105134 139184112_139184259 139184573_139184574 139184600_139184648 139184669_139184678 139184771_139184772 139184878_139184881 139184910_139184945 139185136_139185341 139188608_139190678 139190731_139190809 139191326_139191402 139191434_139192009 139192043_139192357 139192482_139192680 139192879_139193415 139193644_139193778 139193945_139194037 139194247_139194383 139194399_139194564 139194675_139194800 139194977_139195308 139195321_139195465 139195897_139196488 139196782_139197261 139235248_139235426 139235473_139236436 139236533_139236675 139287878_139287931 139287933_139288078 139477322_139477409 139477478_139477571 139477687_139477929 139477933_139478697 139478778_139479567 139479605_139479887 139480370_139481755 139481805_139481838 139483210_139483277 139483355_139484191 139484215_139484633 139485170_139485287 139485427_139485608 139485912_139485997 139486108_139486218 139486317_139486410 139486521_139486672 139486686_139487126 139487270_139487280 139487308_139487598 139487634_139487781 139487826_139487961 139488683_139488868 139488878_139489003 139489391_139489552 139489587_139489591 139489628_139489642 139490109_139490157 139536725_139536894 139536917_139537114 139576170_139576903 139577361_139577411 139577490_139577601 139577737_139577936 139578011_139578024 139578334_139578428 139578497_139578583 139578696_139578793 139578933_139578994 139579074_139579096 139579219_139579289 139579318_139579508 139579701_139579852 139580038_139580697 139581470_139581553 139599841_139600280 139600307_139600391 139603228_139603299 139603451_139604438 139604501_139605580 139605649_139606324 139606345_139606859 139606909_139606957 139607000_139607035 139607090_139607265 139607280_139607422 139607434_139608060 139608105_139608822 139608922_139609569 139609650_139609777 139609789_139610398 139610541_139610721 139610791_139611024 139611065_139611068 139611393_139611496 139611545_139611631 139611771_139611918 139612072_139612703 139613054_139614509 139661126_139661566 139661621_139661770 139662039_139662946 139666396_139666440 139669709_139669801 139669842_139670127 139674339_139674988 140055367_140058045 140058074_140058076 140058603_140058684 140064626_140064865 140064890_140065304 140065928_140066917 140066933_140067817 140067862_140067864 140067922_140067924 140070425_140070426 140070498_140070878 140070892_140071027 140071032_140071342 140071394_140071536 140071617_140071813 140071905_140072014 140072079_140072128 140072142_140072283 140072600_140072901 140082495_140082545 140124044_140124597 140124629_140126240 140131315_140131736 140131783_140131883 140131908_140134515 140134640_140134811 140134853_140136630 140136654_140137519 140139955_140139957 140139959_140140389 140140444_140140517 140140559_140140609 140150003_140150011 140150050_140150105 140150336_140150423 140151492_140151736 140151742_140152304 140152514_140152658 140154837_140154838 140155306_140155734 140155789_140155862 140155906_140155952 140165159_140165160 140165186_140165269 140166317_140167057 140185447_140185531 140185625_140185628 140186844_140186845 140187547_140187637 140188110_140188115 140188335_140188419 140188584_140188751 140198492_140198500 140198539_140198594 140198829_140198912 140200001_140200672 140203108_140203110 140203112_140203542 140203712_140203762 140205504_140206682 140206726_140206947 140207003_140207304 140207903_140208017 140208109_140208165 140208224_140208285 140208286_140208770 140208980_140209483 140209553_140209692 140209768_140209880 140209884_140209946 140209988_140210039 140213548_140213831 140213833_140215016 140215102_140215287 140215548_140215855 140215870_140216199 140216203_140216226 140216315_140216484 140216580_140217397 140217428_140217474 140217580_140217930 140217966_140218721 140218755_140219174 140219189_140219269 140219420_140219492 140219576_140220168 140220410_140220608 140221069_140221411 140221427_140222105 140222161_140222240 140222418_140222649 140222762_140222916 140232791_140232812 140232931_140232937 140233023_140233029 140233090_140233093 140233271_140233275 140233386_140233399 140233463_140233465 140233583_140233615 140235846_140235889 140236026_140236028 140236131_140236139 140236257_140236268 140242124_140242338 140250010_140250012 140250315_140250395 140250422_140250517 140250597_140252578 140252855_140252900 140252911_140253081 140253108_140253240 140253327_140253797 140253825_140253841 140253873_140253881 140253936_140253937 140253995_140253996 140254048_140254088 140254168_140254182 140254731_140254780 140254819_140254980 140255033_140256712 140256781_140258759 140269486_140270685 140270717_140271323 140272842_140273446 140273449_140273527 140307746_140307781 140307895_140307912 140308037_140308043 140308236_140308237 140308316_140308323 140310215_140310507 140310904_140312182 140312221_140314174 140314180_140314269 140314390_140314391 140314401_140314543 140314642_140314995 140315156_140316766 140316854_140317162 140317190_140318472 140318503_140318622 140319036_140319109 140319462_140320838 140320858_140321503 140321770_140321910 140321922_140322461 140322487_140323311 140323579_140323710 140323716_140323854 140324729_140324781 140345322_140345491 140345766_140345884 140345993_140345995 140346036_140346270 140346359_140346543 140346764_140346869 140346905_140346908 140346911_140347021 140347024_140347134 140348724_140348780 140348808_140348849 140348901_140349173 140351961_140352070 140355632_140356587 140363742_140364009 140364223_140364606 140367463_140367569 140367597_140367635 140367669_140367715 140367755_140367872 140368642_140368693 140389950_140390152 140401765_140401894 140406738_140407879 140407893_140408115 140408135_140408193 140408241_140408348 140408353_140408439 140408443_140408677 140408731_140409345 140409352_140410308 140412631_140412632 140412670_140413266 140413286_140413340 140415172_140415267 140428198_140428240 140428416_140428476 140431832_140431996 140432867_140432943 140432987_140433019 140434371_140434440 140434474_140434537 140435982_140436090 140436131_140436266 140436997_140437073 140437100_140437147 140442479_140445197 140445261_140446249 140446329_140446463 140446523_140446795 140446897_140447840 140447863_140448018 140448097_140448199 140448240_140448329 140448382_140448426 140448474_140448593 140448632_140448773 140448786_140448957 140449282_140450675 140451092_140451194 140451671_140451773 140451926_140451966 140451993_140451994 140455273_140455361 140455386_140455410 140455459_140455502 140455533_140455594 140455677_140455772 140455824_140455831 140455956_140456062 140456115_140456222 140456249_140456286 140456446_140456557 140456601_140456734 140456978_140456981 140457006_140457046 140457168_140457212 140457241_140457246 140457340_140457344 140457374_140457498 140464287_140464385 140475064_140475156 140475813_140475894 140475928_140476084 140476116_140476177 140476261_140476400 140476467_140476473 140476682_140476746 140476805_140476889 140476959_140477021 140480106_140480144 140480175_140480177 140480305_140480525 140480584_140480613 140487161_140487338 140488638_140489087 140492794_140492996 140493048_140493225 140493309_140493434 140494131_140495691 140495808_140495998 140496035_140496177 140496179_140496369 140497182_140497890 140497915_140498135 140498807_140499565 140499624_140499796 140499965_140500713 140503230_140503295 140513442_140513814 140515951_140516001 140516088_140516137 140516142_140516337 140516387_140516460 140524918_140524919 140524961_140525193 140525511_140525599 140525628_140526003 140526022_140526132 140536985_140537088 140537267_140537393 140537500_140537557 140537565_140537653 140537719_140537720 140542302_140542391 140542470_140542550 140543685_140543786 140552785_140552786 140553097_140555353 140555722_140555843 140556214_140557427 140558228_140558279 140558370_140558419 140589791_140589837 140610698_140610829 140610854_140610855 140610954_140611164 140642729_140642936 140643427_140643541 140643566_140643617 140643627_140643832 140643856_140643947 140644000_140644035 140644080_140644092 140644139_140644309 140644345_140644394 140684988_140685420 140687345_140687491 140687497_140688776 140688779_140688929 140691967_140692025 140692099_140692203 140692228_140692360 140692461_140693841 140693943_140695064 140695141_140695221 140695307_140695394 140695494_140698031 140698111_140698182 140698263_140698271 140698277_140698908 140698932_140699142 140699251_140700044 140700070_140700115 140700300_140700456 140700462_140701032 140701111_140701544 140701607_140701608 140701637_140701640 140701750_140701753 140701819_140702378 140716068_140716115 140721363_140721411 140721436_140721608 140732306_140732318 140732344_140732350 140732383_140732648 140732955_140733015 140733058_140733206 140733346_140733415 140733448_140733451 140734512_140734560 140734585_140734757 140736310_140736629 140744878_140745025 140748276_140748520 140753382_140753456 140759273_140759341 140759486_140759856 140763323_140763460 140782670_140783000 140783451_140783562 140864067_140865021 140895087_140895439 140895603_140896507 140896532_140897562 140897585_140898408 140898451_140898526 140898759_140899040 140899075_140899077 140923804_140923924 140924294_140925463 140932812_140933601 140936748_140936776 140937183_140937219 140942355_140942916 140956659_140957130 140961181_140961885 140964732_140965094 140965721_140965724 140965758_140966807 140966846_140967064 140967171_140967302 140967350_140967420 140981239_140981514 140981538_140981683 140981698_140981784 140981817_140981909 140982073_140982165 140982275_140982629 140983046_140983177 140983313_140983404 140983704_140983716 140983879_140983943 140983947_140984133 140984350_140984426 140984551_140984578 140984599_140984657 140984726_140984855 140984977_140985093 140985133_140985209 140986067_140986211 140986564_140986684 140992854_140993007 140993397_140993853 140994014_140994017 140994066_140994069 140994141_140994143 140994181_140994216 140996351_140996428 140996455_140996457 140997127_140997128 140997177_140997214 140997374_140997410 140997678_140997717 140997769_140997775 140997806_140997810 140997876_140997979 140999094_140999238 141000220_141001058 141007328_141007404 141007692_141008301 141008323_141008498 141008520_141008722 141008747_141008748 141008795_141008898 141008949_141008950 141008977_141009345 141009407_141009473 141009501_141009592 141009684_141009893 141009928_141010457 141029660_141030826 141030977_141031329 141031393_141031554 141031625_141032562 141032727_141032807 141032979_141033051 141033160_141033240 141033460_141033598 141033680_141034185 141034360_141034892 141035038_141035154 141035172_141035460 141035516_141036295 141038672_141038756 141038796_141039399 141042908_141042951 141043023_141043223 141043228_141044072 141044099_141044293 141044300_141044455 141044519_141044642 141044746_141044909 141045069_141045297 141045316_141045849 141045917_141045918 141045972_141045974 141048595_141049187 141049198_141049617 141049715_141049751 141049836_141049847 141049858_141050498 141050586_141051253 141051888_141051962 141052032_141052799 141052900_141053859 141056670_141056832 141057045_141057171 141057248_141057345 141057486_141057603 141057697_141057805 141058027_141058140 141058191_141058285 141058372_141058478 141058586_141058668 141058733_141058762 141058763_141058830 141059191_141059271 141059397_141059600 141059658_141059993 141060047_141060189 141060215_141060787 141061238_141061240 141061281_141061303 141061339_141061342 141061367_141061369 141061432_141061489 141061514_141061529 141062488_141062561 141063127_141063170 141063195_141063245 141063282_141063470 141063538_141063539 141063585_141063679 141063708_141063715 141063852_141064108 141064194_141064206 141064366_141064563 141065798_141066187 141067876_141068478 141078668_141078815 141086604_141086685 141087558_141087724 141089803_141089906 141089913_141089980 141090119_141090122 141090179_141090504 141091318_141093219 141111036_141111045 141111074_141111702 141111745_141112558 141113515_141113572 141114122_141114267 141114293_141114340 141120430_141120487 141120523_141120524 141126678_141126729 141126788_141126793 141132344_141134924 141135926_141136018 141136255_141136493 141136604_141136701 141150142_141152499 141152504_141152706 141152709_141152758 141152783_141152786 141152850_141152875 141152912_141152914 141152939_141152945 141154565_141155322 141155323_141155455 141156631_141156918 141167370_141167524 141174460_141174525 141175571_141175572 141176087_141176090 141176904_141176908 141177142_141177178 141177220_141177232 141177295_141177298 141177417_141177418 141177807_141177812 141198000_141198077 141202128_141202287 141202342_141202544 141202546_141202596 141203227_141203310 141203467_141203677 141203829_141204500 141204532_141204742 141216793_141216928 141217820_141217828 141217853_141217893 141231143_141231187 141231251_141231254 141231305_141231343 141231426_141231433 141237125_141237173 141237316_141237332 141237384_141237386 141237423_141237433 141244461_141244472 141244510_141244513 141244571_141244576 141244662_141244698 141244762_141244764 141244816_141244852 141244908_141244919 141245059_141245078 141247632_141247698 141247931_141248068 141248101_141248230 141248306_141248369 141248396_141248416 141248441_141248545 141249167_141249265 141249281_141249342 141251098_141251264 141258636_141258897 141258917_141259020 141259081_141259127 141264004_141264124 141264179_141265075 141265396_141265688 141265713_141265793 141266161_141266391 141266476_141266521 141267686_141267886 141267926_141268108 141268142_141268251 141268380_141268461 141268489_141268676 141274690_141274925 141274933_141275001 141275061_141275143 141275201_141275237 141275364_141275938 141276203_141276204 141278019_141278039 141278143_141278144 141278216_141278221 141278272_141278658 141279474_141279855 141279888_141280395 141280604_141280679 141287276_141287480 141287657_141287720 141287865_141288104 141288107_141288216 141289617_141290472 141290527_141290968 141291014_141291088 141291729_141291880 141291904_141292158 141293289_141293357 141293594_141293779 141311977_141312167 141312488_141312892 141312976_141313011 141313038_141313105 141313244_141313312 141313495_141313548 141313767_141313846 141313890_141313971 141314076_141314141 141314720_141314831 141314993_141315129 141315313_141315563 141315707_141315795 141315921_141316793 141316825_141316970 141317028_141317373 141317473_141317622 141318113_141318286 141319550_141319636 141319961_141320049 141320305_141320389 141320606_141320719 141321090_141321205 141321349_141321691 141321770_141322221 141322321_141325373 141325377_141326476 141326513_141326613 141326643_141327084 141327113_141327133 141327158_141327267 141327295_141327425 141341338_141341402 141341614_141342048 141342073_141342362 141342475_141342477 141342502_141342629 141342654_141342794 141342795_141344161 141344200_141344296 141344892_141345062 141345119_141345236 141345584_141345652 141345716_141345986 141346021_141346544 141378087_141378902 141378943_141379508 141379567_141379568 141442900_141443101 141446068_141446260 141447243_141447325 141447421_141448571 141448619_141448921 141449109_141449332 141455996_141456119 141458039_141458344 141458379_141458509 141463587_141463688 141463866_141465013 141465036_141465161 141465458_141465672 141465801_141466032 141466325_141466559 141466751_141466807 141466841_141466966 141467597_141467712 141467797_141467927 141468913_141468938 141468973_141469055 141469085_141469239 141469264_141469393 141469402_141469879 141469909_141470047 141470496_141471695 141471727_141473681 141473690_141473779 141474229_141474466 141474526_141474711 141474878_141476132 141476178_141476344 141476411_141476644 141476741_141476896 141476936_141476998 141477024_141477053 141477088_141477168 141477194_141477303 141477907_141478097 141478563_141478651 141478723_141478835 141478860_141479080 141479105_141479133 141479158_141479481 141479630_141479637 141479763_141479831 141479899_141479914 141479969_141480019 141480751_141480836 141481088_141481133 141481435_141481440 141482258_141482320 141482380_141482419 141482468_141482515 141483124_141483176 141483201_141483270 141483326_141483366 141483396_141483411 141483489_141483494 141483519_141483579 141483688_141483706 141483732_141483779 141483874_141483942 141483985_141483996 141484076_141484084 141484846_141485096 141485274_141485302 141485309_141485816 141485824_141486160 141486238_141486538 141486552_141486616 141486642_141486759 141486798_141486920 141487085_141487202 141488014_141488107 141488186_141488257 141488264_141488298 141488754_141488893 141489265_141489347 141489625_141490588 141490745_141491544 141491622_141492017 141496508_141496771 141502613_141502615 141502666_141502733 141504636_141504727 141508534_141509258 141509368_141509455 141509500_141509829 141510027_141510595 141529165_141529405 141529522_141529569 141529576_141529677 141530868_141531013 141531036_141531530 141570069_141570789 141571188_141571261 141571290_141571402 141578031_141578320 141578346_141578347 141587527_141587580 141593599_141593976 141594080_141594081 141594422_141594425 141595489_141595491 141595653_141595733 141603094_141603097 141603236_141603239 141603412_141604050 141604084_141604167 141604212_141604217 141604283_141604284 141604360_141604361 141604397_141604399 141604424_141604920 141604945_141605335 141605424_141605496 141605537_141605593 141605619_141605668 141605743_141605795 141605826_141606064 141606111_141606116 141606211_141608597 141608634_141609199 141609211_141609272 141609297_141609657 141609929_141610053 141610081_141610160 141615084_141615177 141615263_141615407 141615548_141615656 141615750_141616001 141616223_141616296 141616347_141616450 141616537_141616610 141616724_141616811 141616891_141617004 141617029_141617134 141617199_141617281 141617482_141617567 141617575_141617616 141617658_141618028 141618188_141618273 141618279_141619228 141619699_141619824 141619827_141620614 141620624_141621721 141621729_141623205 141623217_141625446 141625525_141626121 141626147_141626286 141626540_141626619 141626652_141626735 141626758_141626967 141627047_141627156 141627297_141627395 141627489_141627580 141627802_141627915 141627962_141628076 141628163_141628228 141628354_141628441 141628506_141628596 141628797_141629025 141629185_141629273 141629486_141629531 141629583_141629886 141630180_141630438 141630500_141630609 141630762_141631474 141633951_141634164 141634300_141634375 141649490_141650131 141650580_141652212 141652367_141655882 141655910_141656528 141656548_141656671 141656698_141656814 141656868_141656870 141658132_141658368 141658371_141658520 141658618_141659272 141659298_141659985 141659993_141660167 141660255_141660505 141660572_141660655 141660871_141661054 141661208_141661283 141661373_141661478 141661604_141661680 141662040_141663147 141676220_141676282 141676354_141676471 141676736_141676792 141681076_141681203 141681426_141681478 141684932_141685483 141685563_141685670 141685811_141685913 141686007_141686043 141686160_141686217 141686439_141686541 141686592_141686637 141686651_141686710 141686797_141686864 141687209_141687240 141687425_141687519 141687798_141688259 141695904_141695951 141705645_141705721 141705892_141705976 141707253_141707280 141707312_141707352 141707422_141707439 141707527_141707529 141707562_141707571 141707631_141707640 141707808_141707810 141708035_141708040 141708066_141708071 141713905_141714219 141714239_141714631 141717172_141717243 141717366_141717389 141717414_141717417 141717456_141717464 141717515_141717521 141717777_141717779 141720735_141720741 141720873_141720903 141720933_141720974 141721074_141721092 141721139_141721143 141721211_141721212 141721302_141721303 141721348_141721351 141721518_141721522 141721578_141721589 141721648_141721651 141721700_141721710 141721749_141721757 141721803_141721814 141724191_141724262 141736776_141736843 141753695_141753781 141753784_141754140 141756011_141756268 141756299_141756374 141757915_141757918 141757943_141757991 141758592_141759067 141766642_141766901 141766993_141768335 141768588_141768854 141769149_141769228 141769717_141770048 141770418_141770687 141770770_141771427 141772043_141772440 141772523_141772634 141772775_141772888 141772982_141773176 141773398_141773493 141773544_141773654 141773741_141773820 141773909_141774016 141774044_141774146 141774211_141774294 141774495_141774990 141775150_141775242 141775467_141775938 141776224_141776713 141776724_141776861 141776915_141777788 141779441_141780242 141780531_141780616 141785484_141785582 141785607_141786566 141786567_141786625 141786678_141786737 141787062_141787077 141787121_141787662 141790916_141790991 141791026_141791028 141791398_141791412 141802638_141802751 141802799_141803572 141803600_141804005 141806189_141806257 141807386_141807779 141807817_141808172 141811035_141811374 141815563_141815626 141815637_141815778 141815843_141816069 141820376_141820380 141820730_141820734 141820774_141820838 141832561_141833207 141833368_141833517 141833526_141833844 141833888_141834495 141834501_141834558 141834624_141834724 141834772_141834881 141834929_141835194 141835293_141835482 141835527_141835737 141835990_141836070 141836076_141836078 141836132_141836278 141836353_141836500 141836560_141836685 141836751_141837404 141837501_141837661 141837759_141837937 141837973_141838614 141838717_141838878 141838921_141843962 141865915_141866103 141871845_141871910 141877922_141877991 141878238_141878457 141878581_141878585 141878612_141878770 141878834_141879179 141879265_141879412 141879453_141879558 141879725_141879825 141879888_141880106 141880175_141880324 141880409_141880470 141880823_141881034 141881083_141881203 141881221_141883060 141883105_141883464 141883484_141883548 141927929_141927968 141930814_141930908 141931428_141931513 141934747_141935005 141937524_141937560 141939111_141939340 141939343_141939713 141962535_141962819 141962995_141963179 141963214_141963415 141963481_141963711 141963720_141963785 141963905_141964036 141964282_141964409 141973284_141973487 141999853_142001218 142001391_142001527 142018320_142018536 142020140_142020205 142032226_142032282 142035903_142035975 142035990_142038340 142038375_142038738 142038932_142039427 142039471_142039579 142039639_142040552 142040584_142040790 142040902_142041106 142041336_142041409 142330170_142330174 142330221_142330225 142330328_142330332 142330422_142330425 142330473_142330475 142330503_142330554 142330657_142330658 142330749_142330758 142350597_142350636 142350739_142350740 142350831_142350840 142351024_142351025 142351074_142351076 142351185_142351187 142351337_142351338 142356379_142356420 142391825_142391872 142402667_142402672 142402760_142402763 142402832_142402965 142403035_142403037 142403121_142403198 142403229_142403254 142403373_142403376 142403404_142403448 142403484_142403500 142411762_142411763 142411788_142412301 142412496_142412652 142412907_142413454 142413855_142414262 142414520_142414616 142414709_142414814 142414859_142414860 142415403_142415504 142415591_142415594 142415630_142415639 142415747_142415851 142416133_142416159 142416204_142416247 142416268_142416358 142416450_142416578 142426848_142426915 142427692_142427748 142427861_142428329 142428909_142428961 142437307_142437337 142438055_142438102 142438185_142438223 142447868_142447885 142447978_142447991 142448133_142448140 142448850_142448851 142448941_142448943 142449001_142449004 142449128_142449175 142449457_142449459 142449570_142449600 142450159_142450185 142450232_142450238 142457639_142457643 142457680_142457764 142457792_142457809 142458414_142458446 142458561_142458564 142458659_142458661 142458760_142458775 142458868_142458909 142458948_142458962 142459069_142459072 142459103_142459108 142459137_142459145 142459205_142459282 142460255_142460296 142462030_142462112 142464772_142464776 142464833_142464915 142464940_142464959 142472462_142472531 142481342_142481422 142481540_142481663 142481726_142481844 142488200_142488275 142492928_142492929 142493028_142493100 142500066_142500618 142505450_142505500 142505540_142505619 142505645_142505653 142505684_142505738 142505812_142505820 142505857_142505911 142505949_142505964 142505992_142506045 142506165_142506182 142506280_142506671 142506757_142506759 142506804_142506883 142506913_142506952 142510733_142510781 142510830_142510872 142510898_142511028 142511045_142511335 142515191_142515251 142515587_142515759 142515823_142516095 142533355_142533409 142585754_142587974 142603125_142603177 142603449_142603462 142603539_142603779 142603830_142604051 142604114_142604117 142604152_142604224 142604327_142604549 142604681_142604682 142605666_142605752 142607551_142607692 142662030_142662157 142687984_142687987 142688057_142688059 142688149_142688220 142688251_142688276 142688395_142688398 142688426_142688470 142688506_142688522 142698021_142698042 142698067_142698103 142699599_142700415 142700764_142700765 142701128_142701217 142701319_142701399 142701630_142702266 142702704_142703042 142703072_142703187 142725048_142725091 142727345_142727458 142737165_142737167 142737215_142737283 142757484_142757584 142758510_142758721 142774527_142774786 142774799_142774900 142775459_142775708 142776587_142776797 142781217_142781470 142781535_142781618 142782675_142782685 142783481_142783484 142783959_142783960 142784150_142784153 142784289_142784342 142784945_142784962 142785037_142785044 142785471_142785476 142785695_142785715 142786214_142786220 142786287_142786295 142786354_142786357 142786709_142786719 142787129_142787134 142787354_142787355 142787641_142787650 142788095_142788098 142788134_142788136 142788181_142788184 142790764_142790855 142790899_142791059 142791138_142791288 142791472_142791521 142791555_142791666 142791956_142792189 142792334_142793045 142793263_142793756 142793804_142793904 142793925_142793989 142794644_142795302 142795364_142795899 142795915_142796014 142805518_142805720 142805748_142805942 142805967_142806922 142806948_142807444 142807474_142807878 142808378_142808536 142809147_142809843 142822535_142822597 142822625_142822668 142823676_142823677 142823812_142823828 142823898_142823963 142824478_142824535 142839334_142840052 142841495_142841661 142841745_142841921 142841956_142842410 142842508_142842750 142842773_142844738 142844760_142845121 142846735_142846941 142848097_142848740 142848996_142849096 142849513_142849533 142849567_142849637 142849666_142849730 142849755_142849778 142849975_142850047 142850100_142850315 142852248_142852369 142852742_142852896 142855087_142855186 142856266_142856334 142857383_142857407 142857433_142857544 142858111_142858375 142858579_142858696 142858727_142858729 142859465_142859820 142859826_142860165 142860279_142860497 142860534_142860740 142860815_142861129 142861148_142861258 142861264_142861582 142861598_142862412 142862467_142862561 142862587_142862667 142862715_142862931 142863681_142863772 142863780_142863873 142863950_142864106 142864161_142864728 142864732_142864959 142865060_142865102 142865181_142865580 142865610_142866713 142867070_142867173 142867198_142867516 142868249_142868513 142870134_142870299 142874318_142874596 142874718_142874990 142878551_142878689 142878754_142878836 142878937_142879767 142890584_142890682 142890733_142890921 142891114_142891188 142891389_142891423 142891454_142891778 142891805_142891843 142891950_142892061 142892102_142892199 142892245_142892247 142892468_142892744 142892755_142893001 142893002_142893857 142901027_142901189 142901530_142901679 142905521_142905605 142905609_142905649 142905711_142905840 142907676_142907680 142907770_142907778 142907934_142907996 142908792_142908972 142909146_142909198 142909472_142909872 142917224_142917289 142919268_142919725 142919791_142920579 142920607_142921912 142921944_142921946 142922275_142922347 142928462_142928631 142929221_142929468 142932986_142933173 142933350_142933395 142933496_142933497 142933569_142933571 142941427_142941809 142941839_142941887 142942009_142942100 142942635_142942738 142945495_142945508 142945674_142945677 142945772_142945781 142945918_142945925 142946006_142946007 142946765_142946839 142946871_142946882 142946913_142946914 142947178_142947180 142947218_142947228 142947254_142947297 142947333_142947353 142947436_142947439 142953234_142953255 142953354_142953361 142953391_142953392 142953551_142953554 142953634_142953635 142953670_142953673 142953721_142953722 142953981_142953983 142954101_142954130 142954246_142954253 142954323_142954344 142959614_142959680 142959752_142960809 142961270_142961587 142961707_142961897 142962067_142962206 142962271_142962305 142963811_142964129 142964286_142964325 142964356_142964364 142964429_142964731 142965054_142965119 142965280_142965339 142965644_142965711 142965746_142965790 142965818_142965897 142968020_142968280 142968709_142969078 142969104_142969127 142969154_142969255 142969280_142969285 142969311_142969936 142969941_142970155 142970233_142970567 142970592_142971415 142971427_142971428 142971456_142971659 142971998_142972039 142972134_142972220 142972752_142972932 142972961_142972970 142973024_142973111 142974657_142974882 142974935_142975222 142975247_142975379 142975776_142976066 142976091_142977027 142977264_142977584 142977906_142978045 142978370_142978422 142983138_142983251 142983574_142983640 142983823_142983841 142991288_142991334 143001012_143001089 143001094_143001640 143001716_143001750 143002067_143003097 143003123_143003168 143003172_143003454 143003562_143003806 143003815_143003915 143004071_143004855 143004931_143005015 143005064_143005146 143005148_143005196 143005224_143005465 143005485_143005813 143006048_143006152 143006307_143007614 143008400_143008523 143009433_143009546 143009892_143010036 143010230_143010259 143016069_143016120 143016149_143016159 143016675_143016840 143017141_143017189 143017498_143018166 143018320_143018535 143018680_143019173 143019195_143019491 143019513_143019739 143019752_143019850 143019877_143019932 143019935_143020186 143021066_143021084 143021109_143021291 143022148_143024307 143024501_143024873 143025292_143025459 143026312_143026372 143026582_143026699 143026829_143026885 143027037_143027160 143027215_143027634 143027767_143028271 143028431_143029174 143029343_143029632 143030124_143030169 143030213_143030968 143031631_143031707 143037098_143037186 143037383_143037432 143037464_143037467 143037507_143037523 143037560_143037583 143038757_143038931 143040106_143040184 143041858_143041874 143041949_143041953 143042036_143042122 143042148_143042149 143042314_143042318 143042343_143042445 143042474_143042517 143043862_143043953 143044050_143044376 143045684_143045698 143045735_143045737 143046294_143046306 143046394_143046395 143046477_143046478 143046638_143046639 143046730_143046734 143046988_143046989 143047792_143047838 143048103_143048107 143048236_143048249 143048567_143048568 143048974_143048982 143049231_143049232 143049289_143049290 143054433_143054721 143054848_143054973 143055101_143055159 143055186_143055236 143056361_143056592 143056728_143056841 143057985_143058055 143058080_143058342 143058380_143058392 143058525_143058635 143059720_143060017 143061255_143061341 143063937_143063945 143063988_143064060 143064073_143064619 143064671_143064995 143065602_143065729 143080792_143080795 143081003_143081004 143081096_143081099 143081127_143081138 143081396_143081481 143081552_143081565 143092264_143092409 143092460_143092537 143092843_143092875 143093172_143093329 143093523_143093600 143101327_143101352 143101391_143101432 143101499_143101505 143101629_143101668 143101913_143101925 143110689_143110742 143110957_143110968 143111193_143111199 143111261_143111265 143111330_143111337 143114572_143114614 143114677_143114678 143116696_143116895 143131807_143131882 143137256_143137331 143159491_143159698 143159808_143159970 143160018_143160093 143168611_143168844 143170671_143170831 143172393_143172442 143180544_143180708 143181010_143181085 143193829_143193945 143197229_143197285 143197667_143197677 143198120_143198121 143199307_143199312 143199532_143199534 143199587_143199588 143200363_143200372 143216565_143216704 143218679_143218953 143224108_143224198 143224876_143224910 143224942_143224983 143225656_143225827 143225920_143225986 143226068_143226413 143226972_143227768 143229728_143229926 143230050_143230067 143230184_143230305 143230329_143230445 143230521_143230601 143230733_143230748 143230786_143230831 143230945_143231026 143231124_143231246 143231326_143231433 143231542_143231616 143232339_143232419 143232547_143232671 143232759_143232761 143232952_143233219 143233499_143233610 143235346_143235408 143235429_143235552 143269206_143269497 143269566_143269703 143308139_143308199 143308226_143308227 143308281_143308340 143308446_143308640 143308691_143308705 143308732_143308742 143308771_143308997 143309025_143309118 143309144_143309178 143309207_143309247 143309293_143309333 143309360_143309555 143309615_143309722 143309867_143309869 143309903_143310083 143310112_143310155 143312890_143313985 143318071_143318172 143319866_143319960 143320070_143320458 143354268_143354272 143354362_143354406 143355696_143355771 143355801_143355872 143359485_143359530 143361626_143362196 143371798_143371924 143372578_143372664 143372693_143372737 143372801_143373029 143373149_143373313 143378373_143378543 143378769_143378838 143379215_143379337 143379543_143379643 143379991_143380035 143380043_143380074 143380160_143380208 143380438_143380444 143380749_143380833 143381097_143381212 143381901_143382007 143382012_143382094 143386550_143386612 143404030_143404032 143404147_143404196 143412311_143412428 143417433_143417525 143417537_143417639 143417913_143417971 143418197_143418287 143418797_143418880 143419228_143419306 143419392_143419495 143419603_143419661 143419734_143419742 143420047_143420156 143420420_143420520 143421292_143421348 143421630_143421723 143421788_143421855 143421891_143422145 143422590_143422764 143441447_143441544 143441581_143441629 143441762_143441866 143457714_143457849 143461774_143462012 143462099_143462184 143467086_143467174 143467199_143467209 143467234_143467349 143467612_143467730 143469294_143469329 143469349_143469559 143469570_143469894 143469947_143470104 143470148_143471002 143471055_143471183 143471900_143471958 143472425_143473391 143486536_143486598 143486634_143486662 143488252_143488519 143499259_143499316 143525060_143525099 143548631_143548632 143548727_143548746 143548895_143548902 143548951_143548959 143548992_143549006 143566928_143567178 143567189_143567665 143567924_143568659 143568662_143569509 143578092_143578660 143578735_143579403 143579912_143580039 143580165_143580523 143580688_143580834 143580857_143580945 143581108_143581212 143581499_143581585 143581676_143581988 143657538_143657593 143675629_143675667 143675780_143675781 143695240_143695265 143695664_143695678 143696189_143696191 143730178_143730295 143730305_143730590 143730701_143730729 143730964_143731062 143735309_143735364 143735391_143735408 143735434_143735435 143739475_143739532 143745459_143745482 143745510_143745511 143745895_143745923 143745960_143745977 143746075_143746077 143746218_143746228 143746520_143746522 143747091_143747092 143747138_143747141 143747352_143747355 143747893_143747922 143747950_143747952 143759266_143759308 143787701_143789143 143789303_143789528 143790553_143790676 143790714_143791175 143791265_143791633 143791702_143792017 143792018_143792103 143792120_143792196 143792214_143792759 143792771_143793238 143793248_143793599 143793623_143794356 143795283_143795417 143795591_143795857 143795923_143795985 143796031_143796234 143796925_143797369 143802726_143803342 143805167_143805212 143807712_143809536 143809606_143810400 143813165_143813205 143830263_143830266 143830303_143830304 143830333_143830402 143831824_143832184 143832245_143833502 143833780_143833925 143833929_143834973 143835681_143835774 143835808_143836051 143852322_143852444 143852508_143852736 143855503_143855582 143857965_143858112 143858521_143859005 143874606_143874660 143874835_143875044 143875441_143875526 143876061_143876272 143876571_143877868 143878118_143878332 143878719_143879514 143879532_143879764 143880034_143880087 143931377_143931420 143931517_143931524 143931567_143931568 143933140_143933197 143933263_143933278 143949151_143949244 143949831_143949956 143949990_143950260 143952409_143952495 143953599_143953795 143997686_143997854 144042285_144042678 144045621_144046073 144046368_144046450 144046854_144046926 144046969_144047304 144048650_144048770 144049089_144049172 144049579_144049616 144049627_144049737 144063193_144063372 144064598_144064760 144078564_144079081 144079176_144079338 144098593_144098728 144098768_144098769 144099128_144099351 144166903_144166954 144168003_144168274 144168296_144168406 144168481_144168642 144168958_144169036 144169144_144169243 144169284_144169410 144170313_144170332 144170339_144170361 144170510_144170607 144170926_144171013 144171408_144171565 144172320_144172912 144173892_144173940 144174077_144174313 144175660_144176488 144200141_144200176 144200202_144200670 144200744_144200794 144200819_144200827 144200859_144200894 144200928_144201046 144201091_144201132 144201158_144201222 144201264_144201367 144201408_144201522 144201653_144201808 144201833_144202011 144202044_144202462 144206346_144206407 144206584_144206667 144206733_144206782 144206986_144206987 144209613_144210687 144210808_144210902 144213073_144213310 144213381_144213786 144213822_144213976 144214009_144214213 144214231_144214302 144214323_144214539 144214578_144214892 144215003_144215154 144215208_144215222 144215227_144215250 144215284_144215422 144217228_144217422 144219895_144219952 144221672_144222138 144222311_144222415 144222666_144222726 144223145_144223321 144223464_144223723 144223757_144223806 144223833_144223893 144224027_144224087 144224124_144224206 144224231_144224358 144224383_144224568 144224596_144224597 144224714_144224958 144224984_144224989 144225014_144225140 144225167_144225529 144225675_144225736 144225827_144225842 144225882_144225955 144225983_144226316 144236183_144236193 144236315_144236407 144236471_144236480 144236603_144236773 144244912_144244992 144246504_144246549 144261469_144261550 144261570_144263439 144263450_144263952 144264165_144264333 144264404_144264621 144264670_144264720 144265042_144265084 144265126_144265161 144266073_144266148 144266184_144266274 144266292_144266663 144266690_144266781 144268104_144268169 144268177_144269088 144271278_144271279 144271322_144271417 144271540_144271937 144271999_144272068 144272172_144272362 144272641_144272967 144273153_144274144 144274618_144275028 144275049_144275141 144275262_144275418 144275466_144275580 144275773_144275827 144275836_144275966 144276656_144277007 144277017_144277387 144277847_144278083 144279272_144279464 144280436_144280845 144281232_144281512 144281805_144282407 144282656_144282792 144282951_144283204 144283219_144283311 144283434_144284203 144284341_144284451 144284581_144285197 144285323_144285426 144285446_144286519 144286751_144286831 144286915_144287111 144287125_144287276 144287298_144287471 144287554_144287696 144294137_144295090 144295098_144295457 144299769_144299868 144299934_144300004 144300076_144300349 144313448_144313513 144344257_144344371 144344430_144344433 144344823_144344953 144353235_144353311 144354609_144354614 144354659_144354730 144358281_144358377 144744534_144744588 144747170_144747249 144747731_144747764 144747791_144747813 144747852_144748029 144751489_144751539 144751564_144751571 144751604_144751606 144751678_144751777 144751802_144751868 144751893_144751957 144751996_144751998 144753587_144753657 144754113_144754155 144754192_144754214 144754253_144754431 144763687_144763690 144763744_144763748 144763788_144763792 144763828_144763876 144774400_144774500 144784622_144784647 144784672_144784714 144784745_144784856 144789427_144789582 144789622_144789870 144790015_144790820 144790949_144791353 144791514_144791553 144791588_144791650 144791738_144791772 144791773_144792322 144792384_144792534 144792687_144792846 144792898_144793450 144795346_144795968 144815767_144815811 144815915_144815921 144815982_144815990 144816163_144816168 144816446_144816447 144816672_144816676 144846561_144846908 144846981_144847118 144856710_144856767 144892517_144892706 144893350_144893400 144893534_144893815 144899562_144899744 144900048_144900230 144900269_144900841 144900867_144901146 144902807_144903168 144932299_144932381 144932945_144932948 144932993_144933482 144933520_144933731 144933757_144933758 144933827_144934184 144934320_144934440 144934683_144934871 144935009_144935129 144979111_144979195 144981116_144981184 145002807_145002882 145002940_145006690 145025385_145025668 145025669_145025768 145028271_145028497 145028519_145029053 145030398_145030769 145031694_145033705 145039296_145039466 145039518_145039601 145039680_145039803 145039959_145040057 145040197_145040843 145040992_145041260 145041264_145041302 145041309_145041437 145041444_145041528 145041624_145041727 145042064_145042317 145042494_145042587 145042669_145042806 145042940_145043083 145043156_145043719 145043860_145043913 145044150_145044243 145044267_145044327 145044372_145044560 145045207_145045560 145045711_145045774 145045850_145045868 145047827_145048130 145048279_145048616 145048671_145049200 145050181_145050270 145050336_145051077 145051151_145051214 145051865_145052485 145056301_145056608 145056618_145056978 145058560_145058868 145058877_145059238 145060820_145061128 145061137_145061497 145063080_145063389 145063398_145063744 145065319_145065626 145065636_145065996 145067549_145067860 145067869_145068321 145068339_145068743 145068883_145068889 145068974_145069004 145069077_145069522 145075596_145076155 145076245_145076316 145076345_145076438 145076465_145076682 145076762_145076859 145077031_145077241 145077430_145077521 145077636_145077726 145077747_145077843 145077920_145078176 145096272_145096339 145096728_145096756 145096899_145096900 145097178_145097181 145103766_145103824 145103884_145103903 145108730_145108985 145108990_145110002 145110988_145113440 145113548_145113649 145113704_145113723 145113748_145114157 145114215_145114682 145114777_145114858 145114962_145115000 145120623_145120762 145120920_145121020 145121155_145121242 145121317_145121398 145121659_145121756 145122077_145122165 145122587_145123106 145123108_145123134 145123314_145123377 145123433_145123449 145123576_145123671 145123802_145124141 145124153_145124210 145124949_145124993 145125028_145125377 145125433_145125539 145126192_145126247 145138450_145138514 145138606_145138679 145164616_145165046 145166865_145166942 145166996_145167259 145205572_145205630 145234153_145234358 145234524_145234634 145235006_145236558 145248019_145248083 145248137_145248307 145248463_145249092 145249817_145249946 145250131_145250193 145250202_145250307 145250656_145250863 145250876_145251110 145251345_145251693 145251790_145252038 145252145_145252240 145253068_145253127 145254864_145254911 145254970_145255011 145255043_145255119 145255238_145255315 145255401_145255403 145255405_145255443 145255497_145255498 145255499_145255547 145264911_145265008 145265271_145265338 145265391_145265464 145265749_145265831 145265892_145267109 145267990_145267992 145268088_145268089 145272895_145273261 145280645_145280695 145281072_145281136 145281190_145281274 145281528_145281666 145282513_145282622 145282805_145282879 145283486_145283642 145285041_145285091 145285134_145285301 145311338_145311351 145311382_145311421 145321882_145321952 145322386_145322487 145322543_145322639 145322859_145323015 145331541_145331613 145339338_145339374 145339646_145339647 145367917_145368118 145545412_145545481 145607749_145607816 145607869_145607942 145608177_145608308 145608369_145609949 145617079_145617129 145617508_145617572 145617738_145617839 145617845_145617952 145617960_145618098 145618160_145618197 145618858_145618893 145618941_145618998 145619805_145620378 145620573_145621030 145621076_145621079 145623929_145623932 145623996_145624002 145624044_145624052 145624088_145624111 145634674_145634675 145634755_145634998 145635626_145635809 145635994_145636056 145636058_145636174 145636520_145636701 145636740_145636974 145637182_145637442 145637584_145637680 145638228_145638287 145638405_145638534 145638628_145638630 145638712_145638729 145639146_145639203 145639713_145639726 145639751_145639802 145639809_145639873 145639913_145639914 145645412_145645486 145645514_145645518 145651816_145651821 145651903_145651915 145651975_145651987 145652013_145652073 145660615_145660665 145661042_145661106 145661160_145661244 145661504_145661642 145662224_145662227 145662491_145662600 145662990_145663112 145663148_145663282 145663464_145663647 145663832_145663894 145663896_145664012 145664357_145664412 145665468_145665472 145665598_145665636 145665687_145665689 145665811_145665829 145665903_145665908 145666547_145666550 145666587_145666641 145666783_145666850 145671747_145671821 145671849_145671853 145675883_145675894 145676003_145676009 145676133_145676157 145676235_145676236 145676353_145676355 145676471_145676528 145676617_145676629 145685972_145685975 145686001_145686061 145713898_145713903 145713985_145713997 145714057_145714069 145714095_145714155 145740443_145740466 145740952_145740969 145751613_145751705 145751968_145752035 145752088_145752161 145752446_145752599 145752639_145754221 145761402_145761452 145761828_145761892 145761946_145762030 145762290_145762428 145763276_145763385 145763775_145763897 145763933_145764067 145764249_145764402 145766386_145766407 145766458_145766460 145766540_145766549 145773795_145773868 145801812_145801814 145802079_145802083 145802148_145802151 145802230_145802239 145802368_145802373 145802429_145802431 145802924_145802927 145803673_145803682 145803732_145803750 145804141_145804148 145804184_145804200 145804335_145804336 145804434_145804435 145804634_145804639 145806108_145806148 145807923_145807926 145808190_145808194 145808259_145808262 145808341_145808350 145808479_145808484 145808540_145808542 145809035_145809038 145809784_145809793 145809843_145809861 145810252_145810259 145810295_145810311 145810446_145810447 145810545_145810546 145810745_145810770 145811040_145811054 145811651_145811652 145812064_145812072 145812142_145812146 145812232_145812769 145814932_145815376 145815401_145815852 145816055_145816282 145816311_145816961 145817173_145817227 145817252_145817255 145817257_145817352 145817366_145817609 145817860_145818303 145826922_145827048 145827081_145827201 145866898_145867025 145867038_145867182 145867183_145867352 145867403_145867405 145880820_145882275 145885021_145885227 145888342_145888392 145888750_145888791 145888829_145888883 145888918_145888953 145889001_145889058 145889865_145890511 145890551_145890613 145890633_145891085 145904751_145904991 145905638_145905820 145906036_145906180 145906517_145906958 145907162_145907210 145907251_145907414 145907551_145907655 145917281_145917338 145917851_145917853 145917912_145918005 145918045_145918046 145921574_145921609 145923474_145923545 145949256_145949374 145949398_145949633 145949796_145951520 145954216_145954279 145954333_145954418 145954556_145954638 145954670_145954808 145954967_145955030 145955084_145955167 145955501_145955577 145956194_145956238 145956279_145956333 145956450_145956522 145956546_145956662 145956695_145957519 145957623_145958768 145958964_145959627 145959762_145959765 145959780_145959873 145960069_145960198 145960401_145960511 145960766_145960877 145960940_145961026 145961227_145961371 145961563_145962197 145962524_145962779 145965335_145965490 145965496_145965572 145965763_145966849 145966991_145967026 145967057_145967788 145967811_145968048 145976522_145976619 145976768_145976771 145984393_145984436 145986860_145986863 145986888_145986927 145987026_145987028 145987067_145987071 146005644_146005698 146005720_146005987 146006065_146006197 146006228_146006404 146006443_146007550 146007640_146007999 146009722_146010503 146010965_146011119 146012001_146012566 146012582_146013665 146016891_146016892 146016936_146016984 146021646_146021651 146021677_146022672 146022673_146023324 146023343_146025889 146025914_146025970 146026010_146026074 146047735_146048278 146048402_146049742 146049797_146049807 146049839_146051104 146051357_146051408 146051464_146051549 146051574_146051576 146051646_146051648 146051677_146051679 146051731_146051734 146060962_146061064 146061067_146061661 146061687_146061692 146061817_146061819 146061873_146061878 146061895_146061896 146061969_146062008 146062036_146062037 146062220_146062288 146062334_146062388 146062562_146062611 146062771_146062833 146063046_146063135 146063216_146063239 146063269_146063320 146063362_146063412 146063480_146063519 146063815_146063832 146063869_146066580 146067066_146067149 146076125_146076177 146081936_146083086 146087411_146087522 146087852_146088114 146088144_146088648 146088893_146089123 146089496_146089545 146089608_146090127 146090129_146090306 146090716_146090816 146091019_146091075 146091125_146091179 146091209_146091351 146091638_146091650 146091685_146091693 146091725_146091729 146091754_146091770 146094591_146095072 146095199_146095342 146095361_146095568 146095606_146096418 146097275_146097540 146098288_146098381 146111818_146112180 146115700_146115870 146115938_146116115 146116430_146116473 146117957_146118020 146119075_146119677 146121097_146121254 146127107_146127109 146127134_146127166 146127191_146127200 146127225_146127232 146129701_146129703 146129814_146129873 146132616_146132681 146133310_146133448 146134390_146134814 146136020_146136073 146136344_146136568 146139134_146139137 146139344_146139378 146139456_146139502 146139530_146139549 146139979_146139980 146140119_146140120 146140296_146140300 146140328_146140344 146140534_146140553 146140609_146140610 146141104_146141134 146141343_146141346 146141374_146141377 146141402_146141405 146141641_146141642 146141679_146141683 146150006_146150086 146150724_146150767 146180403_146180559 146191802_146191859 146192533_146192590 146192630_146192689 146192714_146192725 146193011_146193561 146193595_146193701 146193725_146193778 146194365_146197100 146197511_146197791 146198141_146198221 146208718_146208721 146208746_146208842 146214972_146215207 146216027_146216091 146216363_146216413 146216841_146216888 146217131_146217447 146217449_146218422 146220124_146220132 146220171_146220175 146220263_146220286 146220323_146220349 146220460_146220519 146220620_146220644 146220669_146220692 146220717_146220727 146242153_146242776 146242825_146243182 146243641_146244012 146244135_146244385 146244398_146244464 146244544_146245463 146246450_146246521 146258043_146258160 146259036_146259082 146261634_146261689 146261764_146261766 146266323_146266405 146297022_146297155 146353086_146353773 146358810_146359722 146359880_146360323 146360416_146360548 146360669_146361003 146361017_146361066 146361128_146361172 146361267_146361398 146361520_146361608 146361662_146361665 146361803_146361980 146362144_146362481 146362602_146362688 146362788_146363160 146363241_146363267 146363351_146363450 146363512_146363612 146363684_146363934 146363991_146364185 146387151_146387188 146388651_146388727 146420069_146420334 146424145_146424260 146424329_146424438 146424616_146424666 146441448_146441450 146441628_146441633 146442035_146442038 146442233_146442258 146442308_146442309 146442338_146442339 146443012_146443014 146443098_146443116 146453064_146453104 146460288_146460361 146463146_146463208 146465956_146466019 146466286_146466491 146466872_146466927 146466967_146466971 146468054_146468294 146468573_146468724 146468737_146468856 146468860_146469035 146470684_146470914 146476937_146477200 146477206_146477281 146477802_146477876 146477927_146480243 146480384_146480478 146480517_146481133 146481178_146481272 146481344_146481353 146481361_146481529 146481576_146481664 146481758_146481845 146481994_146482224 146482266_146482696 146483060_146483340 146483675_146483852 146484030_146484137 146484145_146484381 146484546_146484645 146485182_146485464 146513821_146513852 146514252_146514291 146594146_146594312 146594432_146594514 146594606_146594711 146594866_146594952 146594989_146595067 146595167_146595246 146595397_146595425 146595483_146595565 146595657_146595724 146595807_146595909 146596035_146596669 146596674_146596903 146596916_146596992 146596999_146597082 146597112_146597620 146619698_146619869 146619951_146620116 146620121_146620198 146622026_146622278 146623546_146623668 146623697_146624205 146694336_146694337 146694368_146694413 146694572_146694575 146694600_146694602 146694642_146694664 146694694_146694695 146694721_146694726 146694760_146694767 146694826_146694840 146708057_146708192 146708349_146708454 146708455_146708539 146709225_146709463 146709565_146710363 146710476_146710761 146710844_146711108 146713336_146714616 146714821_146714917 146714961_146716532 146718568_146718854 146724497_146724615 146724732_146724917 146724954_146725051 146725054_146725561 146726079_146726173 146726199_146726584 146726624_146728817 146728896_146729135 146729179_146729277 146729428_146729512 146729576_146729742 146729780_146729855 146730045_146730158 146731730_146731838 146732233_146732378 146734315_146734371 146734748_146734805 146735254_146735332 146735445_146735549 146735756_146735759 146736367_146736568 146756150_146756192 146756207_146756294 146756429_146757674 146757697_146758947 146759314_146760210 146760348_146760442 146760524_146760631 146760708_146760801 146760917_146761024 146761142_146761451 146761568_146761664 146761756_146762128 146762195_146762287 146762369_146762454 146762546_146762754 146762889_146763362 146763509_146763831 146764076_146764174 146764483_146764689 146765208_146765382 146771532_146771578 146784622_146784786 146848334_146848335 146848480_146848881 146859071_146859615 146859644_146859645 146859835_146862529 146862576_146862807 146862910_146863066 146871530_146871547 146871574_146871891 146872027_146872405 146872508_146872983 146879672_146879737 146922425_146922491 146922516_146922546 146925083_146925376 146927510_146927515 146928549_146928611 146928993_146929031 146929456_146929457 146929981_146929982 146930228_146930229 146930625_146930629 146930681_146930682 146930747_146930756 146931033_146931036 146931223_146931227 146931258_146931293 146934084_146934091 146934444_146935120 146935196_146935837 146936118_146936166 146946472_146946603 146947878_146948269 146948569_146948875 146948902_146948941 146949233_146949278 146949313_146949396 146949422_146949818 146949821_146949932 146950003_146950512 146952010_146952872 146953268_146953603 146953635_146953636 146953691_146953692 146953717_146953744 146953792_146953798 146954051_146954052 146954306_146954311 146954491_146954494 146963146_146964171 146964197_146965387 146965437_146965828 146971904_146971955 146971984_146972039 146972115_146972222 146972258_146972299 146972376_146972413 147006855_147007616 147008282_147010183 147010192_147010311 147011104_147011168 147020999_147021000 147021025_147021051 147021214_147021236 147021262_147021265 147036188_147036661 147036664_147036952 147037618_147039521 147039530_147039649 147040443_147040507 147100748_147100815 147100869_147101261 147101364_147101977 147102046_147102454 147103359_147103751 147103753_147104077 147104091_147104197 147105106_147105238 147105301_147105552 147113291_147113397 147113484_147113604 147113661_147113829 147114068_147114106 147114779_147114860 147114875_147115018 147118830_147119819 147119929_147121403 147121406_147121559 147122180_147122365 147122376_147122526 147123023_147123260 147127968_147129780 147135671_147135767 147143829_147143830 147143879_147143881 147143916_147143917 147144108_147144112 147144253_147144256 147144312_147144319 147144425_147144441 147144599_147144605 147144816_147144820 147145166_147145169 147145468_147145471 147145811_147145856 147157346_147157654 147162506_147164161 147164226_147164284 147168180_147169987 147173861_147175662 147179524_147181329 147185184_147186984 147193552_147193656 147193713_147193804 147194092_147194189 147194725_147194771 147194788_147194917 147194990_147195241 147195497_147195601 147195844_147196003 147196060_147196104 147196145_147196235 147196474_147196494 147196555_147196648 147196767_147196831 147196883_147196899 147196986_147197070 147197139_147197290 147199049_147199109 147199245_147199477 147199478_147199705 147199717_147200062 147200322_147200430 147200966_147201004 147201054_147201174 147201453_147201525 147201611_147201739 147201796_147201918 147202157_147202195 147202203_147202268 147202387_147202443 147202479_147202569 147202656_147202742 147202811_147202864 147202876_147203050 147203072_147203149 147204779_147204862 147204916_147204970 147204997_147205064 147205095_147205176 147241603_147242597 147243982_147245440 147246713_147248167 147249390_147250904 147254803_147254926 147255770_147255773 147255816_147255868 147256118_147256184 147256597_147256763 147257381_147257577 147257604_147257938 147259825_147259874 147260092_147260158 147264252_147265193 147265237_147265680 147265846_147267443 147268051_147268164 147268422_147268491 147268495_147268497 147268813_147268851 147268854_147268857 147269269_147269841 147270565_147270792 147270809_147270859 147270890_147271037 147271153_147272699 147277138_147277908 147278979_147278981 147279034_147279356 147279629_147279794 147279829_147280166 147280265_147280375 147280377_147280437 147281492_147281715 147281724_147281816 147282040_147282151 147289498_147289582 147289646_147289944 147290423_147290487 147290501_147290836 147290837_147291171 147291283_147291357 147291586_147291813 147292007_147292303 147295569_147295760 147296278_147296284 147296397_147296464 147296842_147297353 147297354_147297587 147297655_147297682 147298556_147298789 147298820_147298996 147299980_147300029 147303738_147303796 147305775_147305891 147306031_147306152 147306175_147306288 147306324_147306328 147306356_147306514 147307401_147307641 147307683_147307684 147307742_147307743 147307967_147307968 147308075_147308083 147308244_147308547 147308855_147309623 147309778_147310596 147310869_147310999 147311215_147311364 147311574_147311660 147311663_147312003 147312024_147312351 147312727_147313368 147313516_147314805 147314823_147315115 147315471_147315522 147315678_147316370 147316683_147317012 147317093_147317187 147317314_147317576 147328260_147328324 147328349_147328354 147328382_147328383 147328413_147328414 147333433_147333545 147333570_147333571 147337929_147338398 147338925_147339385 147339500_147339688 147353285_147353287 147353348_147353769 147353835_147354072 147354097_147355030 147355322_147355355 147355381_147356268 147359676_147360624 147360654_147361031 147361434_147361821 147361893_147362063 147362130_147362444 147363138_147363139 147363165_147363438 147363514_147363671 147364028_147364192 147368349_147368412 147369062_147369111 147369460_147369505 147369619_147369626 147369673_147369721 147369822_147369823 147418259_147418325 147418643_147420889 147420898_147421493 147421529_147421621 147421919_147422256 147422338_147422583 147422623_147422776 147422888_147422963 147422985_147423112 147423158_147423178 147423618_147423670 147491082_147491368 147491388_147491686 147491717_147492332 147492363_147492606 147492640_147493341 147494459_147494512 147494519_147494913 147495860_147497205 147497230_147497328 147497634_147497854 147497919_147497996 147498017_147498304 147498333_147498485 147498907_147499399 147499518_147500086 147500165_147500371 147500384_147500541 147500549_147501054 147501135_147501528 147501540_147503225 147503273_147503393 147503772_147504100 147508937_147509054 147509480_147509940 147509973_147510215 147511123_147511936 147511969_147511970 147512004_147512005 147512861_147512924 147513046_147513260 147513945_147513994 147514024_147514632 147515228_147515531 147515684_147515702 147515713_147515788 147515905_147516008 147516113_147516644 147516710_147516837 147517292_147517656 147519870_147520382 147520829_147520932 147522392_147522722 147540699_147540837 147541276_147541501 147544312_147544784 147548608_147548643 147553559_147554165 147554962_147555058 147555116_147555221 147555256_147555389 147555394_147555445 147555489_147555572 147555639_147555732 147555779_147555862 147555910_147556044 147556172_147556232 147556247_147556288 147556340_147556450 147556527_147556611 147556756_147556964 147557083_147557166 147557576_147557912 147557928_147558458 147558638_147558982 147570168_147570541 147570645_147571124 147571141_147571360 147572439_147572581 147572739_147572856 147572857_147572906 147572988_147573072 147573135_147573185 147573186_147573227 147573460_147573657 147574100_147574213 147574890_147575249 147582615_147582648 147582669_147582864 147582909_147583066 147583074_147587545 147587661_147587746 147587916_147589313 147589515_147590189 147590248_147590333 147590458_147590531 147590697_147590742 147605775_147605888 147789456_147789508 147798383_147798389 147798499_147798500 147798526_147798539 147798571_147798575 147798601_147798612 147798754_147798765 147798848_147798869 147808041_147808097 147842579_147842646 147842671_147842676 147842715_147842717 147861023_147862461 147862494_147862558 147864453_147864663 147864670_147864800 147864835_147865589 147865678_147865948 147867058_147867100 147867102_147867182 147867248_147867801 147867825_147868287 147870546_147870638 147870680_147871444 147871486_147872015 147873797_147874400 147874452_147874526 147874556_147874561 147880714_147880775 147880906_147880929 147880966_147880977 147881230_147881380 147881391_147881528 147881540_147881641 147881655_147881947 147882625_147882650 147882705_147882806 147883330_147884964 147889890_147890013 147890120_147890381 147890550_147890760 147891217_147891300 147893330_147893431 147893611_147893708 147893763_147893921 147894596_147894661 147895424_147895607 147895632_147896410 147897490_147897753 147897917_147898299 147898355_147898863 147899476_147900376 147900387_147901413 147901418_147901684 147901685_147901749 147901986_147902071 147902082_147903396 147903655_147903714 147903901_147903903 147903935_147904001 147904027_147904348 147904375_147904381 147904406_147904441 147904476_147904478 147904529_147904532 147904617_147904651 147904681_147904684 147904824_147904857 147904996_147905030 147905130_147905195 147905254_147905303 147905342_147905357 147905409_147905450 147905475_147905487 147905518_147905529 147905563_147905565 147905595_147905635 147905686_147905894 147925745_147926120 147926161_147926466 147926543_147926755 147930112_147930507 147930896_147931384 147931741_147932180 147933281_147933522 147933635_147933704 147933793_147933795 147933807_147934092 147934094_147934157 147934216_147934334 147934432_147934749 147946453_147946477 147946670_147946883 147946934_147946936 147947408_147947962 147947972_147948303 147948319_147948472 147948582_147949440 147949459_147951175 147951177_147951277 147951292_147951560 147951680_147951759 147951888_147952138 147952268_147952602 147952620_147952789 147952891_147953287 147953294_147953441 147953849_147953933 147954227_147954321 147954324_147955276 147955377_147955458 147966082_147967286 147970843_147970846 147971021_147971076 147975597_147976304 147989871_147990458 147991611_147991949 147996636_147996748 147996751_147996795 148021768_148022035 148022203_148022347 148031081_148031183 148032513_148032657 148034781_148034782 148034807_148034859 148034941_148036078 148036127_148037029 148037087_148037202 148038165_148038445 148038483_148040714 148040747_148040749 148040931_148040948 148040976_148040977 148041022_148041023 148041063_148041656 148041784_148044035 148044180_148044200 148044270_148044276 148044365_148044366 148044410_148044415 148044444_148044445 148044671_148044673 148048797_148048798 148048892_148050104 148050232_148052239 148052615_148052713 148052751_148052829 148052891_148052933 148053516_148053622 148054382_148054537 148059248_148060915 148060938_148061100 148061129_148061336 148061406_148061501 148061640_148061764 148061772_148061920 148062069_148062299 148062421_148062563 148062685_148062763 148063018_148063409 148063573_148063977 148064099_148064632 148064807_148065536 148065620_148066117 148066420_148066538 148066594_148066720 148066802_148066932 148067000_148067084 148067135_148067215 148067350_148067436 148067597_148067802 148068190_148068232 148068925_148068966 148069024_148069026 148069224_148069440 148075173_148075252 148075683_148075725 148075787_148075865 148075901_148076001 148076358_148076576 148077014_148077153 148077285_148077511 148077544_148078394 148078522_148079741 148079882_148079883 148080004_148080024 148080107_148080108 148080181_148080182 148080374_148080763 148084579_148084639 148085503_148085648 148085674_148085718 148085763_148085803 148085830_148085838 148085871_148085985 148086059_148086076 148086104_148086184 148086209_148086509 148086574_148086575 148086635_148086640 148086705_148086708 148103659_148103894 148103910_148104258 148104303_148104480 148109146_148109513 148109539_148109695 148111394_148111449 148120087_148120131 148123723_148123796 148127604_148127709 148130474_148130596 148130618_148130709 148131274_148131351 148131450_148131456 148133957_148134030 148134035_148134612 148134835_148134849 148134918_148135010 148135484_148135497 148135522_148135672 148135755_148135820 148136204_148136448 148136470_148136882 148142327_148142480 148142935_148143011 148143082_148143202 148143302_148143508 148143580_148144257 148144320_148144427 148144484_148144587 148144655_148144767 148144849_148144960 148145016_148145104 148145125_148145130 148145433_148145908 148145995_148146291 148146466_148147131 148147253_148147571 148147735_148148008 148148263_148148423 148148545_148148670 148148792_148148927 148149076_148149212 148149351_148149388 148149408_148149448 148149493_148149741 148149784_148149894 148154834_148154940 148156000_148156669 148156672_148156831 148159991_148159996 148160176_148160210 148160239_148160242 148160356_148160359 148163258_148163311 148163331_148163395 148163471_148163526 148165694_148165880 148165951_148166134 148166205_148166417 148166586_148166731 148166735_148166811 148166841_148166902 148166965_148166968 148167046_148167181 148172908_148172986 148173069_148173122 148191510_148191572 148191635_148191717 148191752_148191760 148191785_148191797 148193230_148193284 148193404_148193603 148193610_148193991 148194517_148194722 148197675_148197676 148197701_148197775 148199236_148199279 148205087_148205134 148205289_148205513 148205585_148206175 148206313_148206369 148206426_148206529 148206597_148206710 148206783_148206902 148206958_148207141 148207444_148207924 148208011_148208036 148208045_148208134 148208221_148208597 148208702_148208867 148208914_148209572 148209586_148210346 148210376_148211070 148211072_148211543 148211678_148211823 148211968_148212324 148212411_148212447 148212469_148212519 148212617_148212719 148212813_148212957 148213010_148213125 148213195_148213308 148213379_148213477 148213568_148213764 148213818_148213973 148214060_148214158 148214287_148214369 148214444_148214533 148214610_148214865 148215262_148215396 148215541_148215941 148216034_148216083 148216158_148216261 148216756_148216797 148217264_148217464 148220999_148221232 148221434_148221579 148221679_148221697 148221820_148221952 148222040_148222129 148222167_148222288 148222509_148222582 148222698_148222894 148223153_148223244 148223332_148223436 148223508_148223589 148223665_148223827 148223886_148224177 148224241_148224345 148224587_148224635 148226057_148226178 148229131_148229167 148229251_148229301 148238080_148238239 148238315_148238324 148238382_148238390 148246799_148246995 148247653_148247737 148247766_148247775 148247809_148247817 148247842_148247851 148247910_148247974 148248619_148248621 148248658_148248755 148250815_148250958 148253670_148253781 148253834_148253933 148255155_148255466 148257329_148257419 148257711_148257965 148257982_148258039 148258143_148258192 148260219_148260299 148260776_148261152 148271017_148271083 148271121_148271338 148272937_148273242 148273698_148274918 148274956_148275467 148275880_148276018 148276184_148276381 148276570_148276707 148277007_148277881 148277925_148277929 148282068_148282403 148282449_148282465 148282490_148282500 148282532_148282548 148282584_148282624 148282638_148282858 148282885_148282968 148283010_148283148 148283149_148284139 148284169_148284255 148284276_148284825 148285060_148285192 148285292_148285555 148285643_148285730 148285771_148285901 148286122_148286195 148286311_148286503 148286765_148286863 148286951_148287042 148287114_148287199 148287275_148287388 148287390_148287872 148287931_148287966 148287984_148288038 148288120_148288237 148288301_148288307 148288668_148289437 148289527_148290220 148290235_148290356 148293753_148293958 148303793_148303845 148312978_148313024 148313049_148313070 148332255_148332303 148332580_148332783 148332833_148332957 148333085_148333646 148333671_148333773 148342283_148342553 148344863_148345285 148365936_148366015 148371047_148371112 148373554_148373615 148373655_148373656 148377373_148377377 148377409_148377448 148380212_148380227 148380263_148380394 148393646_148393767 148393870_148393875 148405354_148405356 148405394_148408813 148441654_148441818 148442261_148442331 148442832_148443233 148443278_148443425 148468815_148469185 148469198_148469623 148469729_148469938 148469965_148470023 148470054_148470395 148470423_148470649 148470708_148470778 148470847_148471338 148471694_148473266 148473385_148474456 148474824_148476399 148476410_148476523 148476629_148478133 148478393_148478631 148478656_148478973 148479015_148479340 148479421_148479851 148482856_148483392 148483397_148484223 148504268_148504609 148506308_148506463 148506638_148506677 148512036_148512076 148514321_148515458 148515826_148516456 148516479_148516590 148516607_148517311 148517462_148517599 148517660_148517768 148517807_148518293 148527694_148527835 148528811_148528983 148529019_148529128 148529155_148529157 148529284_148529347 148529716_148529803 148530209_148530776 148530788_148530852 148530965_148531393 148531651_148531874 148532080_148532433 148532834_148532963 148532977_148533376 148533477_148533612 148533714_148534034 148534378_148534963 148535131_148535443 148535544_148536987 148537024_148537100 148537223_148537316 148537771_148538597 148539136_148539454 148539495_148539633 148539864_148539865 148540380_148540454 148546038_148546084 148546183_148546219 148546223_148546311 148547981_148550812 148551488_148551810 148567324_148567325 148567356_148567393 148603750_148603795 148603933_148603943 148604331_148604338 148604522_148604526 148604622_148604623 148604710_148604711 148605037_148605050 148611009_148611049 148620660_148620748 148622868_148622933 148622963_148622996 148623025_148623117 148623153_148623352 148623457_148623468 148623500_148623531 148623788_148623839 148624076_148624147 148638593_148638597 148638654_148638692 148638824_148638827 148638985_148638988 148639180_148639181 148639282_148639284 148639666_148639673 148639962_148639969 148640206_148640208 148640804_148640827 148641000_148641030 148641319_148641327 148642083_148642087 148652034_148652472 148652537_148652538 148653911_148654008 148654035_148654088 148654137_148654193 148654251_148654253 148654823_148656609 148656649_148657541 148657811_148658150 148658334_148658577 148658622_148658701 148658742_148658789 148658876_148659023 148659182_148659275 148659375_148659531 148659742_148660647 148661426_148661711 148663191_148663303 148663727_148663908 148664087_148664255 148664277_148664511 148665095_148665206 148666351_148666422 148668171_148668196 148668689_148668795 148669026_148669164 148669315_148669666 148669788_148670153 148670179_148670334 148671932_148672016 148691130_148691346 148691468_148691492 148691529_148691587 148691612_148691717 148693327_148693376 148699579_148699716 148699759_148700146 148700470_148700543 148700547_148701598 148701649_148701801 148701923_148702027 148702095_148702187 148702320_148702417 148702517_148702616 148702729_148702867 148702961_148703062 148703084_148703300 148703454_148703552 148703696_148703781 148703855_148703951 148704037_148704660 148704775_148704898 148705090_148706050 148706109_148706233 148708760_148708835 148710723_148710798 148710882_148711094 148711178_148711426 148711445_148711989 148712047_148713483 148713963_148714684 148714704_148715394 148715494_148715598 148715716_148715920 148717373_148719223 148719276_148719279 148719537_148719627 148719646_148720048 148720069_148720435 148720548_148722728 148722784_148723247 148725660_148725769 148727823_148728055 148728116_148728168 148728258_148728497 148728518_148728821 148728852_148728951 148729014_148729165 148729347_148729422 148729488_148729561 148729563_148729602 148729667_148729768 148729832_148729908 148730022_148730222 148730332_148730381 148730406_148730455 148730543_148730667 148730693_148730872 148730974_148731458 148733401_148733581 148733659_148734787 148736814_148736862 148740477_148740541 148750875_148751039 148766125_148766191 148769887_148769945 148769964_148770697 148782690_148782693 148782834_148782885 148782982_148782983 148783057_148783069 148799185_148799290 148800620_148800844 148803849_148803905 148813490_148813855 148813874_148813980 148814214_148814325 148816562_148816668 148820167_148820242 148820280_148820654 148820673_148820806 148821003_148821252 148821471_148821854 148824546_148824607 148828866_148829388 148829457_148829694 148833698_148833756 148836792_148836920 148836947_148837008 148837101_148837181 148844123_148844199 148844360_148844587 148844764_148844855 148844869_148845003 148845184_148845285 148845374_148845527 148845592_148845973 148846081_148846447 148846546_148847169 148847262_148847344 148847422_148847504 148847609_148847723 148847814_148847865 148847973_148848772 148848805_148849368 148849478_148849576 148849756_148849844 148849898_148849992 148850031_148850261 148850286_148850379 148850439_148850502 148850733_148850844 148851060_148851145 148851286_148851368 148851513_148851636 148860366_148860407 148860439_148860548 148861717_148861964 148862010_148862127 148866569_148866667 148868140_148868189 148868263_148868526 148869527_148869671 148869697_148869699 148869854_148869971 148870004_148870265 148870290_148870460 148870617_148871126 148871170_148871198 148871223_148871264 148871290_148871304 148871576_148871661 148872081_148872086 148872119_148872244 148873304_148873390 148873460_148873521 148873552_148873553 148873580_148873967 148873992_148874135 148874561_148874819 148883027_148883070 148883860_148883933 148885148_148885192 148886030_148886185 148886215_148887049 148891892_148892368 148894385_148894459 148894587_148894665 148904775_148904817 148905053_148905056 148924297_148924309 148924334_148924343 148924435_148924437 148924462_148924464 148924519_148924578 148933560_148933659 148934194_148934256 148945172_148945239 148945348_148945408 148946627_148946675 148946725_148946729 148947297_148947345 148952606_148952737 148952776_148953553 148953575_148953892 148956235_148956518 148956677_148957169 148957231_148957290 148957373_148957425 148957629_148957717 148957858_148957950 148958103_148958219 148958229_148960597 148960622_148961173 148961870_148962277 148962715_148963007 148963025_148963291 148963415_148963427 148963452_148963476 148963502_148963570 148963684_148963738 148966166_148966334 148966355_148966637 148969608_148969671 148969696_148969731 148976308_148976348 148977308_148977316 148977376_148977435 148977467_148977468 148991590_148991631 148991778_148991785 148991930_148991935 148992193_148992204 148992236_148992241 148992345_148992355 148992716_148992719 148992793_148992794 148992842_148992843 148993174_148993177 148993725_148993726 148993785_148993786 148994061_148994064 148994223_148994226 148998839_148999095 148999560_148999676 148999722_148999974 149000151_149003464 149003496_149003619 149003649_149003651 149003858_149004179 149004180_149004301 149008195_149008483 149008678_149009154 149010291_149010409 149014517_149014579 149019796_149019797 149019837_149019840 149019926_149019969 149032010_149032082 149032216_149032217 149032389_149032390 149040518_149040594 149045269_149045411 149045581_149045729 149045963_149046029 149047261_149047394 149048086_149048164 149049179_149049732 149050588_149050990 149051267_149051354 149051466_149051508 149051609_149051614 149051815_149051964 149051993_149051994 149054365_149054459 149054493_149054508 149054533_149054553 149054594_149054808 149054847_149055199 149055231_149055284 149055288_149055353 149084278_149084286 149084337_149084340 149084366_149084434 149085299_149085446 149085564_149085613 149085651_149085693 149085769_149085935 149086053_149086426 149088267_149090708 149091161_149091589 149091742_149091859 149091891_149091959 149091992_149091999 149092084_149092130 149092219_149092445 149092692_149092791 149092856_149092940 149094572_149094665 149107949_149108053 149108082_149108107 149108133_149108146 149108273_149108275 149108335_149108459 149108515_149108517 149110788_149111022 149129263_149129639 149129682_149129706 149129731_149130546 149131229_149131319 149132965_149133007 149153468_149153525 149179775_149179816 149183636_149183686 149183712_149183722 149188743_149188793 149209579_149209627 149223072_149223996 149224003_149224179 149227488_149227600 149227606_149227683 149227832_149227937 149227987_149228047 149228807_149228975 149229112_149229298 149229471_149229570 149229670_149230192 149230255_149230341 149230509_149230540 149230565_149230576 149230687_149230775 149230960_149231161 149231297_149231566 149231589_149231717 149231839_149231914 149232019_149232108 149232344_149232837 149232947_149233979 149240303_149240542 149241552_149241699 149241714_149242231 149242855_149243846 149243892_149246080 149246113_149246446 149246477_149247192 149247229_149247405 149250741_149251092 149251117_149251514 149251624_149252112 149252349_149252438 149252516_149252619 149252731_149253030 149253074_149253129 149253309_149253463 149253701_149253772 149253876_149253996 149254017_149254152 149255868_149256480 149256577_149256871 149257118_149257172 149257184_149257240 149257524_149257693 149258152_149258363 149258507_149258606 149259067_149259145 149259172_149259260 149259365_149259486 149279030_149279031 149279226_149279245 149279439_149279440 149279670_149279672 149279720_149279744 149279894_149279906 149279999_149280000 149280183_149280187 149280550_149280555 149281110_149281112 149281473_149281483 149290118_149290185 149295031_149295098 149295146_149295160 149295206_149295211 149295247_149295259 149297470_149297557 149297596_149297599 149300052_149300054 149300109_149300159 149300221_149300225 149301703_149301760 149302164_149302456 149304063_149304126 149311016_149311098 149311194_149311296 149311332_149311729 149340540_149340620 149377482_149377484 149377726_149377771 149377821_149377825 149442794_149442799 149442824_149442957 149444365_149444472 149446653_149446921 149446946_149447018 149450972_149451137 149452059_149452219 149462915_149462925 149463009_149463013 149463218_149463232 149463329_149463365 149465627_149465660 149465716_149465717 149468959_149469008 149470546_149470783 149473381_149473590 149473799_149473948 149474647_149474710 149474841_149474932 149475109_149475232 149475244_149475400 149475434_149475475 149475721_149475815 149476501_149476607 149476660_149476701 149476706_149476831 149476852_149477451 149477822_149478143 149478189_149478190 149478205_149478313 149478536_149478625 149478634_149478744 149478810_149478855 149480233_149480238 149480270_149480296 149480339_149480370 149480412_149480490 149480561_149480564 149480632_149480667 149480706_149480715 149481024_149481209 149481215_149481392 149481604_149481909 149481931_149481969 149482398_149482633 149483984_149484136 149485967_149486565 149487728_149487968 149488094_149489624 149490399_149490405 149490456_149490614 149490641_149491246 149491383_149491510 149491653_149491831 149491958_149492402 149492419_149492464 149492913_149494879 149495000_149495211 149495625_149495740 149495776_149496189 149496388_149496763 149497946_149498012 149498014_149498197 149507746_149507921 149508118_149508645 149508782_149509101 149521357_149521888 149522104_149522276 149522343_149522814 149522843_149522932 149523141_149523645 149523764_149523846 149523942_149524039 149524115_149524858 149525012_149525390 149525549_149527831 149528201_149528328 149528358_149528361 149528373_149528543 149528940_149528991 149528996_149529123 149529513_149529707 149529711_149529794 149530307_149530355 149530444_149530445 149530512_149530513 149531409_149531547 149532490_149532605 149532696_149532766 149532910_149533060 149533979_149534034 149534067_149534143 149534789_149534909 149535020_149535114 149535214_149535348 149535354_149535408 149535473_149535729 149535822_149535906 149535992_149536721 149536737_149536748 149536884_149536943 149536992_149537105 149537127_149537176 149537427_149537445 149537471_149537550 149537665_149537745 149537847_149537926 149538169_149538663 149538775_149539650 149539785_149540046 149540071_149541160 149545163_149545166 149545298_149545299 149545406_149545419 149545586_149545597 149545722_149545725 149546193_149546297 149547622_149547645 149547690_149547692 149547758_149547759 149547864_149547865 149547984_149547985 149548013_149548015 149548105_149548109 149548216_149548219 149548404_149548406 149548684_149548779 149549039_149549053 149551455_149551484 149551545_149551547 149551994_149552020 149552186_149552194 149552234_149552248 149552374_149552391 149552461_149552463 149552509_149552510 149552739_149552747 149556530_149556532 149556573_149556709 149557429_149557529 149558169_149558274 149558660_149558900 149558912_149559069 149559243_149559327 149559483_149559704 149560327_149560395 149560950_149561007 149561035_149561055 149561085_149561110 149561205_149561232 149561268_149561332 149561367_149561408 149561729_149561742 149561770_149561774 149561799_149561837 149562035_149562058 149562097_149562155 149562180_149562502 149562568_149562762 149575539_149576294 149576517_149576719 149577533_149577782 149577896_149577898 149577963_149578099 149578240_149578363 149578516_149578577 149579097_149579098 149579132_149579148 149579247_149579257 149579926_149580445 149580643_149580732 149580930_149581221 149581360_149581889 149582045_149582177 149582375_149582471 149583677_149583940 149583969_149584779 149585607_149585696 149585741_149585800 149585837_149586108 149586208_149587078 149587193_149587449 149587460_149587565 149587669_149587764 149589181_149589261 149589300_149589319 149590007_149590394 149591051_149591134 149591483_149591570 149591983_149592515 149592557_149592668 149593632_149593747 149594298_149594535 149594672_149594837 149594946_149595229 149595244_149595351 149595569_149595656 149595792_149596432 149596724_149597131 149597188_149597315 149597592_149597638 149600433_149601073 149601569_149602144 149604228_149604305 149605122_149605239 149605557_149606039 149607591_149607703 149607908_149608158 149608231_149608286 149608477_149608916 149609038_149609082 149609157_149609172 149609231_149609250 149609301_149609343 149611299_149611323 149611348_149611369 149611424_149611516 149612144_149612603 149612654_149612817 149612819_149613055 149613127_149613192 149613407_149613842 149614338_149614443 149614445_149614726 149615232_149616008 149616950_149617050 149617171_149617289 149617705_149617810 149617925_149618142 149618191_149618426 149618883_149619473 149619481_149619621 149619663_149619665 149619718_149619720 149628910_149628968 149628998_149629085 149629088_149629317 149629333_149629944 149629964_149630135 149630503_149630505 149630542_149630581 149630607_149630608 149630633_149630694 149631365_149631372 149631406_149631502 149631535_149631623 149633245_149633428 149633458_149633534 149633580_149633646 149645051_149645246 149650551_149650769 149651203_149651267 149651518_149651845 149651899_149652001 149652128_149652168 149652200_149653226 149653231_149653698 149653851_149653927 149654187_149655709 149655753_149656005 149656231_149656588 149656667_149657225 149657258_149657590 149657782_149657832 149657864_149657924 149667340_149667397 149667524_149667590 149667771_149667813 149674678_149674682 149674825_149674827 149674872_149674873 149675039_149675040 149675238_149675246 149675394_149675400 149675717_149675725 149675803_149675806 149676280_149676295 149676349_149676354 149676557_149676592 149676628_149676685 149678086_149678102 149694470_149694487 149694513_149694514 149694603_149694714 149694766_149694767 149695008_149695109 149697617_149697626 149697684_149697737 149702028_149702138 149707097_149707464 149709625_149709738 149715565_149715891 149716959_149717026 149717062_149717106 149717112_149717550 149717727_149717972 149718518_149718609 149718858_149718864 149718869_149719107 149719367_149719462 149722609_149722689 149723073_149723103 149723122_149723169 149723411_149723516 149723643_149723798 149723809_149723921 149724184_149724273 149724299_149724300 149724310_149724358 149724748_149724761 149724796_149725352 149725468_149726855 149727033_149727123 149727161_149727271 149727339_149727501 149727592_149727699 149727765_149727841 149727954_149728155 149728462_149728780 149728848_149729274 149729354_149729484 149729522_149729715 149729918_149730058 149730170_149730278 149730342_149730429 149730449_149730526 149730555_149730560 149732160_149732231 149732266_149732269 149732769_149732819 149732855_149732856 149733225_149733278 149733336_149733436 149733468_149733517 149733542_149733673 149733793_149733968 149734117_149734212 149734356_149734408 149736563_149736718 149736824_149737076 149737108_149737347 149737389_149737590 149737592_149737818 149737821_149738187 149738201_149738558 149738668_149738838 149738900_149739147 149739189_149739360 149740863_149740958 149742390_149742795 149743491_149743595 149743640_149743736 149745254_149745380 149745383_149745485 149745594_149745735 149746100_149746156 149746775_149747182 149747199_149747262 149748126_149748242 149748321_149748401 149748442_149748452 149748538_149748633 149748773_149748876 149749066_149749174 149750250_149750309 149752610_149752679 149754364_149754605 149754793_149754874 149755070_149755288 149755291_149755908 149756474_149756509 149758760_149759311 149760200_149760295 149770793_149770872 149772194_149772256 149780680_149781661 149787711_149787769 149787811_149787842 149788029_149788128 149788155_149788156 149788191_149788241 149788338_149788434 149788476_149788495 149803244_149803355 149804899_149804935 149805770_149805816 149809150_149809245 149809276_149809528 149809557_149809726 149810046_149810174 149810395_149810718 149812026_149812552 149814496_149814768 149815620_149815691 149815692_149815745 149815776_149815837 149815902_149815906 149817094_149817220 149817310_149817435 149817438_149817553 149818149_149818255 149818381_149818383 149818503_149818623 149818663_149818674 149819618_149819681 149819686_149819757 149819826_149819843 149826906_149827128 149827321_149827459 149827473_149827709 149827788_149827889 149828426_149828519 149828752_149828810 149829449_149829599 149829657_149829666 149829705_149829798 149829999_149830131 149830160_149830247 149830342_149830447 149830774_149831005 149832404_149832475 149832500_149832513 149832556_149832558 149832638_149832646 149832672_149832777 149832780_149832964 149835043_149835088 149835204_149835409 149838722_149838896 149839549_149839852 149839933_149840135 149840226_149840963 149841224_149841427 149841440_149841529 149841582_149841806 149841898_149842304 149842382_149842753 149842920_149843017 149843089_149843262 149844661_149844667 149844692_149844831 149853021_149853102 149853306_149853372 149853401_149853476 149853505_149853506 149853537_149853540 149853560_149853562 149853595_149853763 149854084_149854139 149865255_149865296 149873764_149873801 149873880_149873892 149890093_149890655 149896206_149896286 149896454_149896613 149896619_149896690 149896695_149896769 149896958_149896989 149897025_149897188 149897262_149897582 149900753_149900935 149901328_149901390 149944051_149944270 149944286_149944497 149944555_149944616 149944650_149944805 149945417_149945479 149945766_149946089 149946220_149946670 149946784_149946864 149947032_149947193 149947199_149947270 149947275_149947349 149947538_149947569 149947579_149947768 149947837_149948075 150008134_150008188 150014862_150015036 150015998_150016128 150016626_150016663 150020549_150020599 150026066_150026316 150041357_150041557 150041615_150041834 150049889_150050131 150050253_150050723 150050840_150050932 150051100_150051192 150051204_150051546 150051760_150052034 150052103_150052621 150054850_150054910 150055195_150055253 150055307_150055349 150055389_150056245 150056272_150056587 150056779_150056890 150057073_150058948 150059018_150059456 150059470_150060551 150060724_150060780 150061006_150061352 150061677_150062761 150062794_150062796 150063324_150063380 150063545_150063624 150063707_150063827 150063958_150063960 150063994_150064165 150064192_150064617 150064746_150064831 150064860_150064882 150064907_150065090 150065117_150065801 150065819_150065990 150066049_150066118 150066196_150066371 150066482_150066484 150068858_150069472 150074001_150074005 150074048_150074052 150074447_150074448 150074647_150074650 150074869_150074871 150074922_150074929 150075984_150076023 150076890_150076893 150076956_150076984 150077022_150077023 150077508_150077517 150077620_150077623 150085261_150086125 150086131_150086481 150087080_150087291 150087328_150087483 150087654_150087904 150088390_150088511 150088949_150089060 150089216_150089776 150089920_150090253 150090275_150092466 150092869_150093057 150093251_150093359 150093647_150094286 150094603_150094712 150094724_150094808 150094821_150094869 150094986_150095082 150095088_150095197 150123716_150123938 150140086_150140152 150140319_150140448 150140462_150140506 150140760_150141019 150141422_150141619 150141813_150141929 150142211_150142836 150145078_150145167 150145316_150146221 150146244_150146531 150146541_150146968 150146974_150147795 150147827_150147873 150147900_150147953 150147981_150148004 150160624_150160957 150166288_150166391 150166790_150167187 150167201_150167557 150167960_150168133 150168327_150168427 150168709_150169325 150169877_150169944 150169990_150170092 150170112_150171147 150171350_150171473 150171632_150172067 150172127_150172504 150172624_150172709 150172797_150172844 150172980_150173069 150173137_150173431 150173539_150173632 150173857_150175531 150175618_150175747 150175828_150176829 150176880_150177405 150177464_150178046 150178076_150179870 150179877_150180331 150181510_150181562 150187592_150187988 150188334_150189094 150189152_150189693 150189719_150190069 150190506_150190647 150190965_150192176 150192310_150192743 150198280_150198479 150202648_150203356 150203366_150203521 150203565_150205042 150205286_150205370 150206003_150206050 150206339_150206673 150206778_150206920 150206980_150207088 150207136_150207224 150207313_150207718 150207767_150207999 150208069_150208225 150208323_150208434 150208491_150208590 150208650_150208824 150262512_150263185 150263238_150267501 150267522_150267786 150267846_150267984 150268051_150268106 150273442_150273764 150303444_150304158 150306257_150306947 150307161_150307291 150308975_150309868 150325975_150326064 150327647_150327754 150329616_150329987 150329994_150330334 150330337_150331638 150334818_150335324 150335327_150335510 150336036_150336262 150336271_150336321 150343727_150343742 150343802_150343804 150343848_150343956 150346137_150346228 150349457_150349693 150350101_150350135 150350230_150350279 150350598_150350682 150358177_150358242 150358319_150358320 150358353_150358356 150363445_150363446 150364439_150364445 150364774_150364797 150365863_150365865 150366098_150366099 150366639_150366640 150366842_150366845 150367030_150367052 150367645_150367646 150368608_150368615 150369028_150369035 150403576_150403684 150403888_150404083 150409980_150410213 150410254_150410440 150410767_150411347 150419748_150420544 150420551_150420643 150420677_150420864 150425105_150425300 150430105_150430114 150430174_150430199 150430307_150430435 150432601_150432690 150438281_150438591 150438940_150439164 150439208_150439366 150439393_150439442 150439471_150439536 150439564_150439637 150442006_150442007 150442052_150442095 150640842_150640908 150641042_150641393 150646638_150646694 150649765_150649773 150649876_150649882 150650013_150650061 150650224_150650225 150650453_150650455 150650487_150650495 150650533_150650551 150650648_150650649 150650925_150650930 150651015_150651026 150651176_150651178 150681318_150681452 150681486_150681556 150681690_150682459 150683434_150683528 150684229_150685325 150685763_150685909 150686093_150686356 150686433_150686728 150694925_150695611 150695726_150696681 150706147_150706204 150709818_150711268 150711327_150711476 150711503_150711791 150711945_150713762 150714352_150714354 150714461_150714636 150715920_150716166 150722234_150722503 150722538_150722943 150722971_150723249 150724185_150724847 150724854_150724985 150725019_150725259 150727996_150730305 150730312_150730684 150730772_150730923 150731118_150731921 150732037_150732249 150732514_150733199 150733312_150733562 150733580_150734348 150734362_150734533 150805940_150806064 150807514_150807775 150809402_150809558 150809593_150810088 150810127_150810246 150810284_150810648 150810687_150811535 150811655_150811810 150812079_150812374 150812581_150812743 150812768_150812878 150812913_150812918 150812952_150812970 150813197_150813418 150813436_150813492 150813792_150814186 150817959_150818323 150818825_150818979 150819945_150820165 150820445_150820529 150831599_150832594 150832644_150832941 150832946_150833230 150833257_150833282 150833800_150834487 150834497_150835785 150835794_150835953 150835969_150836222 150837068_150837402 150837479_150837526 150837706_150838187 150843017_150843392 150843442_150844148 150844439_150845407 150845487_150845919 150845949_150846616 150847588_150848323 150848324_150849091 150849327_150849328 150849585_150851223 150854101_150854191 150854278_150854572 150854720_150854893 150860386_150860546 150860582_150861875 150861927_150862490 150875561_150876244 150876413_150876766 150876823_150878030 150878873_150879451 150879874_150879920 150880046_150881117 150881118_150881242 150881243_150881285 150885316_150885639 150885796_150886227 150886256_150886298 150886300_150886905 150886931_150887083 150887315_150887318 150887369_150887420 150887458_150887471 150887507_150888262 150888326_150888980 150889419_150889426 150889461_150889927 150890417_150891668 150891720_150892981 150898743_150898907 150901007_150902376 150904295_150904770 150905576_150905866 150907311_150907647 150908502_150909211 150909241_150909320 150909770_150909903 150910516_150910713 150910879_150911003 150911458_150911787 150912513_150912761 150913066_150913103 150913146_150913199 150913231_150913336 150913383_150914088 150958084_150958960 150961109_150961817 150961989_150962580 150962634_150963106 150965254_150965318 150967592_150967838 150967912_150967937 150968155_150968414 150968707_150968728 150968763_150968899 150968909_150969640 150969939_150970070 150970101_150970251 150970295_150970331 151026675_151026679 151026718_151026840 151026925_151027977 151028019_151028534 151028617_151028921 151028931_151029154 151029195_151030023 151039401_151040233 151040249_151040304 151042165_151042380 151042395_151042441 151042527_151042869 151043095_151043120 151043617_151043646 151043772_151043865 151043993_151044327 151044361_151044488 151044565_151044709 151045216_151045810 151046092_151046185 151046222_151046260 151046297_151046614 151046627_151047637 151047931_151048402 151048580_151049601 151052774_151052949 151052986_151053057 151053588_151054315 151055039_151055169 151055521_151055726 151055857_151055944 151056416_151057067 151057128_151057299 151057408_151057870 151057954_151057957 151058543_151058678 151059027_151059608 151059739_151059828 151060602_151061047 151088364_151088832 151091767_151091846 151092009_151092021 151092681_151092780 151093138_151093218 151093349_151093445 151094438_151094440 151094513_151095795 151096999_151097156 151098433_151098800 151098936_151099080 151099186_151099330 151099451_151099694 151099779_151099876 151100039_151100381 151100565_151100637 151100731_151101025 151101316_151101417 151101427_151101613 151101671_151102268 151102361_151102741 151102860_151102976 151103078_151103219 151103230_151103359 151103424_151103654 151103711_151103823 151103843_151104244 151104265_151104320 151104448_151104697 151104780_151105179 151105207_151105246 151105315_151105627 151105872_151106592 151106760_151106850 151106857_151106946 151106995_151108945 151127779_151127780 151127942_151128019 151128059_151128831 151128945_151129042 151129141_151129216 151129280_151129366 151129477_151129579 151129747_151129827 151130045_151130126 151130381_151130457 151130508_151130613 151130700_151130766 151130792_151130992 151131067_151131178 151131436_151131515 151131638_151131732 151131825_151132213 151132438_151132550 151132621_151133405 151133645_151134801 151134943_151135370 151135402_151138071 151138121_151138122 151168019_151168194 151170994_151171054 151171055_151171120 151171129_151172018 151177808_151178011 151179467_151179667 151180381_151180450 151180563_151180685 151188193_151188399 151188409_151188551 151221764_151221765 151221847_151221949 151223535_151223550 151223578_151223614 151223639_151223680 151225043_151225329 151225436_151225658 151225871_151226445 151226508_151226772 151226773_151229055 151229132_151229228 151229324_151229456 151229582_151229675 151229762_151229883 151229884_151230022 151230299_151230362 151230472_151230773 151232434_151232622 151232633_151232664 151232881_151233123 151233243_151233357 151233555_151233742 151233777_151234105 151234132_151234264 151234619_151235074 151235185_151235338 151235413_151236611 151236694_151237022 151237207_151238137 151238229_151238636 151238741_151238850 151238928_151239709 151239994_151239995 151240025_151240839 151240976_151241093 151241166_151242989 151243451_151243531 151243554_151244815 151245055_151245154 151245184_151245195 151245382_151245546 151245574_151245614 151247187_151247190 151247215_151247256 151247989_151248088 151248123_151248127 151248160_151248231 151248307_151248310 151253116_151253249 151253294_151253438 151253652_151254201 151254664_151254709 151254836_151255150 151255856_151255923 151265319_151265382 151265459_151265460 151279827_151279997 151287599_151287873 151288423_151288742 151288761_151288835 151291919_151292012 151292076_151292429 151292901_151293475 151295009_151295107 151295159_151295234 151295284_151295436 151295531_151295628 151295723_151295822 151312486_151312487 151312547_151312601 151312680_151312682 151312736_151312738 151312939_151312946 151313045_151313061 151321800_151321871 151321874_151322021 151323696_151323777 151323850_151323881 151324307_151325162 151325202_151325222 151332345_151332437 151335845_151336559 151336599_151336690 151337727_151337837 151338121_151338641 151338658_151338804 151340595_151340649 151340750_151340888 151340949_151341106 151341200_151341296 151341391_151341505 151341745_151341844 151341979_151343165 151343241_151343243 151343677_151343806 151343836_151344034 151345329_151345375 151345408_151345454 151348162_151348218 151348277_151348357 151349099_151349197 151349244_151349328 151350038_151350444 151351640_151351646 151351732_151352000 151352021_151352022 151352047_151352980 151353222_151354007 151354033_151354117 151358808_151358961 151359203_151359284 151373302_151373378 151373926_151374134 151374313_151374490 151374688_151374805 151376375_151377008 151377437_151377856 151379122_151379234 151379307_151379396 151379521_151379522 151379570_151379571 151379722_151381047 151381344_151381560 151381752_151382400 151395951_151396141 151396172_151396411 151399480_151399623 151399762_151399853 151400941_151401021 151401276_151401758 151401864_151402205 151402564_151402617 151402764_151404297 151404399_151405748 151405947_151408682 151409821_151409943 151411573_151411626 151415440_151415509 151415947_151416031 151416213_151416373 151416559_151416613 151416675_151416887 151416913_151416929 151417013_151417031 151417057_151417809 151417856_151418042 151418124_151418717 151419020_151419477 151419517_151419569 151419614_151419659 151419719_151420213 151420250_151420517 151420523_151421368 151421378_151421538 151422671_151422723 151431636_151431674 151435678_151435688 151435795_151435796 151435906_151435907 151435991_151435992 151436101_151436136 151442507_151442632 151447495_151447703 151448166_151448313 151449259_151449307 151449373_151449452 151449932_151450332 151451650_151453330 151453461_151453965 151454016_151454339 151454927_151455058 151455086_151455263 151455738_151455959 151456090_151456223 151456273_151456875 151462834_151462873 151463413_151463488 151513351_151513527 151513555_151513561 151516835_151516907 151519829_151519832 151519962_151520012 151523207_151523250 151606505_151606787 151606944_151608325 151608361_151608422 151608424_151608945 151608946_151609470 151612078_151612803 151614033_151616690 151616933_151616937 151617021_151617794 151617834_151619217 151653984_151654017 151654045_151654050 151669803_151669873 151673476_151673590 151676907_151677251 151677259_151677335 151677337_151678447 151678489_151678622 151700390_151700627 151700689_151700880 151700906_151700941 151701011_151701100 151701116_151701256 151701287_151701435 151715231_151715496 151715564_151715811 151742478_151742552 151742732_151742796 151743112_151743293 151743336_151743626 151765314_151765322 151766990_151767017 151767318_151767321 151767459_151767462 151769570_151769593 151861750_151861896 151865843_151865951 151865981_151866080 151866551_151866726 151868976_151868986 151869047_151870679 151870912_151871061 151871074_151871145 151877596_151877960 151878025_151878261 151878401_151878404 151881297_151881524 151889468_151889853 151889890_151891382 151891900_151891933 151892080_151892160 151892271_151892362 151892485_151892593 151892725_151892827 151892947_151893033 151893158_151893244 151893551_151893630 151893888_151893987 151894132_151894227 151895388_151895506 151895592_151895698 151895938_151896552 151897407_151897823 151897889_151897970 151898146_151898576 151970676_151971020 151971125_151971210 151971219_151971324 151971404_151971896 151979255_151979295 151979391_151979621 151981205_151981456 151981513_151981955 151990951_151991199 151991893_151991947 152012907_152013204 152013230_152013252 152013278_152013279 152013339_152013341 152013464_152014309 152028793_152028796 152028890_152029171 152029722_152029806 152030082_152030189 152030360_152030478 152030526_152030579 152030944_152031036 152031184_152031459 152031527_152031924 152031968_152032553 152033607_152033663 152033669_152033837 152033868_152033984 152035753_152035986 152035997_152036216 152046550_152046722 152046846_152046937 152046973_152047068 152047679_152047837 152050534_152050906 152161972_152162017 152165727_152165733 152165775_152165785 152165836_152165885 152171559_152171573 152171604_152171607 152171632_152171657 152171861_152171868 152171912_152171913 152207917_152208000 152208061_152208615 152208761_152208790 152213138_152213354 152213703_152213786 152213945_152214038 152214548_152214633 152215253_152215834 152235340_152235341 152235397_152235410 152235435_152235466 152235544_152235556 152235581_152235588 152235668_152235673 152235744_152235789 152241839_152241939 152243019_152243296 152243309_152243544 152243569_152243782 152258570_152259109 152259134_152259188 152259214_152259404 152259554_152259956 152260016_152260099 152260132_152260473 152260626_152261475 152261507_152261770 152261807_152262029 152262071_152262460 152265908_152266015 152267675_152267676 152267703_152267745 152280646_152280716 152280767_152280875 152281216_152281335 152281671_152281739 152282256_152282365 152282433_152282516 152282592_152282973 152283247_152283676 152283939_152284159 152284187_152284347 152284355_152284541 152284585_152284764 152285241_152285275 152285318_152285407 152288262_152288521 152290317_152290476 152290515_152293345 152302238_152302240 152302366_152302404 152344928_152345093 152345173_152345245 152345361_152345774 152345853_152346179 152346244_152346334 152346401_152346575 152346685_152346997 152347142_152347217 152347315_152347507 152347935_152348025 152357397_152357576 152361626_152361964 152361978_152362050 152366671_152366802 152366923_152366962 152366970_152367169 152367186_152367670 152367805_152368157 152368208_152368581 152368626_152368824 152368896_152369137 152369203_152369320 152369386_152369551 152369626_152369896 152369916_152370054 152370445_152370713 152370955_152373208 152373302_152374118 152374457_152374497 152374508_152374548 152374863_152375329 152375509_152376054 152376082_152376086 152376142_152376160 152376507_152376510 152376540_152376676 152376750_152376780 152377093_152377098 152377155_152377471 152377591_152378200 152378212_152378393 152378452_152378455 152378574_152378577 152378637_152378639 152378674_152378675 152379293_152379574 152379589_152380242 152381604_152381877 152381880_152382004 152386510_152387021 152387560_152388072 152388391_152389455 152389572_152389712 152446747_152446873 152446890_152447068 152447143_152447195 152447238_152447239 152447284_152447405 152447432_152447518 152447747_152447881 152447989_152448083 152448198_152448326 152448375_152448418 152448464_152448511 152448701_152448704 152448729_152448778 152448942_152449064 152449173_152449226 152449261_152449306 152449378_152449422 152449594_152449673 152449760_152449773 152450045_152450128 152450160_152450214 152450256_152450257 152450339_152450340 152450341_152450592 152450634_152450905 152451036_152451631 152451693_152452156 152452188_152452377 152452415_152452488 152452520_152452569 152452632_152452696 152452731_152452847 152452880_152453223 152453270_152453472 152453503_152453573 152453598_152453743 152453779_152453879 152453906_152454296 152454496_152454997 152455038_152455039 152455067_152455084 152455114_152455782 152455970_152456053 152456189_152456190 152456213_152456364 152456453_152457024 152457046_152457118 152457232_152457277 152458556_152460124 152460130_152461309 152461439_152462142 152462306_152462571 152462689_152463206 152463307_152463396 152463533_152463886 152464043_152464159 152464273_152464385 152464572_152464681 152465849_152466009 152471214_152471219 152471287_152471365 152471466_152471500 152471537_152471594 152478225_152478299 152479026_152479090 152479190_152479197 152479266_152479290 152479341_152479363 152479434_152479437 152479519_152479525 152479551_152479564 152479947_152480003 152482012_152482114 152482191_152482284 152482333_152482454 152482550_152483021 152483036_152483589 152483702_152483820 152484045_152484095 152484418_152484668 152484716_152484810 152484904_152485160 152485958_152486463 152486891_152487750 152487797_152487978 152488885_152489129 152489988_152490165 152490609_152491521 152491570_152491600 152491819_152492314 152492734_152492846 152492908_152493008 152493054_152493097 152493293_152493787 152498687_152498747 152503404_152504331 152504715_152504827 152504838_152505007 152505298_152505364 152505702_152505752 152506075_152506159 152506393_152506400 152506403_152506498 152506672_152506697 152506709_152506776 152506943_152507066 152507232_152507339 152507478_152507559 152507752_152507776 152507825_152507982 152508358_152508382 152508465_152508614 152508718_152508723 152508725_152509854 152514582_152514921 152525416_152525515 152525540_152525674 152525923_152526008 152526010_152526444 152526653_152526726 152526751_152526930 152531998_152532072 152533378_152533487 152533518_152533599 152533640_152533642 152550794_152550961 152551013_152551287 152551373_152551379 152551585_152552015 152552096_152552146 152552340_152552414 152552474_152552572 152552616_152553050 152553056_152555106 152557325_152557483 152557665_152559208 152559298_152559584 152559596_152559689 152559859_152560182 152560266_152560271 152561114_152561225 152561351_152561606 152562463_152562525 152567810_152567930 152575024_152575139 152584669_152584868 152584899_152584915 152597481_152597934 152597974_152598119 152598134_152598286 152598522_152598898 152598942_152599118 152601274_152601540 152602234_152602409 152602810_152603041 152603627_152603701 152604077_152604201 152604240_152604926 152610439_152610651 152615501_152615640 152616913_152616914 152616946_152616947 152617021_152617023 152617170_152617171 152617206_152617207 152617376_152617499 152635419_152635476 152635513_152635611 152636036_152636168 152636917_152636983 152638680_152638832 152638981_152639239 152639247_152639308 152639540_152639842 152639916_152639950 152639977_152640373 152640503_152640593 152640717_152640831 152641068_152642147 152642188_152646223 152646224_152646524 152646824_152647094 152647292_152647382 152647662_152647759 152648382_152648538 152648720_152649049 152650217_152650591 152670228_152670301 152674765_152674771 152674796_152674856 152714487_152714566 152724126_152724374 152725184_152725560 152725703_152725833 152725856_152725865 152725896_152726163 152726355_152726463 152726707_152728275 152729264_152729699 152730512_152730753 152731055_152731153 152731403_152731718 152732165_152732426 152732836_152733024 152733076_152733114 152733152_152733230 152742689_152742737 152743230_152743342 152743644_152743732 152743982_152744138 152744154_152744293 152744321_152744589 152744598_152744754 152744785_152745087 152747100_152747434 152747867_152749213 152749244_152749576 152749904_152750093 152750431_152750645 152750730_152750831 152750957_152752061 152752067_152752194 152752198_152752239 152752243_152753409 152753456_152753534 152753631_152753724 152753922_152755608 152755629_152755962 152755988_152755989 152758540_152758743 152760420_152760524 152760735_152760903 152790754_152790841 152796646_152796693 152798058_152798282 152799817_152799880 152812738_152812832 152813028_152813665 152813857_152814096 152814232_152814534 152814960_152815196 152815505_152815732 152815834_152816005 152816053_152816055 152816113_152816130 152816200_152816211 152816312_152816629 152817019_152817243 152825964_152826155 152843858_152843980 152844192_152844243 152850640_152850681 152850736_152850737 152850792_152850804 152850902_152850997 152851068_152851185 152852669_152852811 152853440_152853683 152854389_152854908 152854909_152854947 152855538_152855699 152855771_152855772 152855863_152855871 152856766_152856773 152856802_152858013 152860301_152860437 152861334_152861510 152862776_152863525 152863599_152864305 152865440_152865713 152866535_152866697 152866958_152867008 152867172_152867840 152869388_152869432 152869602_152869681 152869964_152870023 152881359_152881629 152889143_152889229 152889277_152889560 152889594_152889726 152889824_152890006 152890068_152890143 152905106_152905239 152905261_152905346 152916720_152917020 152917042_152917139 152917161_152917203 152917249_152918009 152919180_152919250 152919270_152919344 152919868_152919929 152931840_152932065 152932066_152932216 152939309_152939499 152941460_152941548 152945516_152945828 152950882_152951157 152951691_152951902 152952084_152952208 152979224_152979418 153044539_153045013 153045204_153045348 153045417_153046123 153046617_153047033 153047263_153047368 153047510_153048108 153048170_153048541 153048589_153049480 153049493_153050783 153060824_153061044 153061129_153061430 153061480_153061486 153061548_153061845 153062098_153062183 153062248_153062650 153062949_153063091 153073581_153073584 153073618_153073768 153074024_153074620 153074661_153075024 153075288_153075725 153076315_153076594 153076891_153076892 153089912_153089995 153090015_153090271 153090290_153090394 153090882_153090944 153097735_153097830 153097862_153098467 153098487_153098744 153099430_153099502 153112920_153113010 153113127_153113712 153209757_153210081 153210518_153210987 153215668_153216119 153225462_153225817 153226779_153226780 153226830_153226832 153226863_153226875 153227080_153227210 153251154_153251155 153251247_153251249 153251692_153251723 153251828_153251829 153251855_153251877 153251908_153251911 153251963_153251965 153252395_153252400 153273933_153274186 153276400_153276532 153276543_153277632 153277660_153277752 153279437_153280347 153280761_153282523 153282605_153282742 153282770_153283069 153284180_153284393 153299303_153299549 153299612_153299698 153299752_153299983 153300428_153300499 153302034_153302181 153302445_153302531 153302607_153303585 153303891_153303995 153304173_153304202 153304284_153304885 153305426_153305865 153306084_153306167 153306266_153306514 153306533_153306619 153307054_153307120 153307142_153307411 153308132_153308213 153308215_153308285 153313153_153313288 153323413_153323474 153323573_153323878 153323944_153324013 153324026_153324673 153324912_153325012 153349155_153349177 153349519_153349653 153349767_153350008 153350656_153350657 153350666_153350779 153350923_153351116 153353003_153353004 153353054_153353352 153355395_153355484 153364517_153364667 153366753_153366822 153377782_153377844 153378158_153378198 153378285_153379399 153379424_153379520 153379552_153380087 153380166_153380370 153380410_153380534 153380794_153380847 153380926_153382162 153382197_153382273 153382302_153382813 153382840_153383057 153383134_153383510 153383524_153383690 153383763_153384115 153384117_153384187 153384833_153384897 153384919_153385292 153385312_153385361 153388367_153388528 153388554_153388712 153388758_153388956 153389250_153389293 153389374_153390423 153390468_153390611 153391011_153391725 153391973_153392150 153393112_153393222 153393256_153394427 153394496_153394587 153395464_153395465 153395768_153395771 153395812_153395816 153396057_153396059 153396623_153396827 153396956_153397248 153397319_153397324 153397349_153397554 153398407_153398576 153398607_153398612 153398669_153398794 153398819_153398842 153398981_153399180 153401079_153401135 153401164_153401406 153401432_153401559 153401768_153401936 153402085_153402190 153402364_153402457 153402513_153402630 153402664_153402665 153402705_153402736 153402794_153402838 153402872_153402930 153402964_153403032 153403070_153403074 153403098_153403161 153403247_153403337 153406290_153406391 153406417_153406423 153406463_153406508 153406559_153406691 153406727_153406974 153406999_153407035 153407061_153407072 153407204_153407322 153407359_153407514 153407568_153407588 153410705_153410724 153410851_153410866 153411000_153411042 153424537_153425068 153438202_153438306 153447209_153448475 153448786_153453728 153453742_153454247 153454416_153454656 153454694_153455853 153456257_153456303 153456305_153457043 153458176_153458341 153458651_153458888 153459327_153459580 153459619_153459625 153461891_153462053 153462135_153462630 153462641_153462717 153462843_153462960 153463126_153463191 153463394_153463478 153463496_153463571 153464624_153465556 153468248_153468342 153468740_153469189 153469282_153469544 153469592_153469663 153473115_153473813 153475254_153475315 153475343_153475623 153475883_153476168 153488414_153488457 153492099_153492151 153504969_153505174 153508174_153508277 153508423_153508553 153508769_153509336 153509488_153509573 153509628_153509642 153509714_153509864 153514691_153514740 153515910_153515967 153520757_153520770 153520817_153520879 153527913_153527977 153533375_153533377 153533402_153533456 153533727_153533814 153535154_153535165 153535241_153535288 153538418_153538907 153544236_153544320 153581914_153582258 153582424_153582932 153582974_153583728 153588338_153589051 153589470_153589665 153589673_153589735 153591591_153591777 153600016_153600081 153600271_153600314 153601166_153601182 153601222_153601275 153601776_153601978 153608768_153608895 153609087_153609260 153609384_153609449 153609458_153609718 153609754_153609969 153610004_153610188 153610364_153610648 153625355_153625447 153625977_153626616 153626807_153627157 153640973_153641017 153641635_153641636 153641662_153641790 153642555_153643044 153645751_153645844 153646236_153647790 153648063_153648167 153648239_153649089 153649131_153649369 153649401_153649466 153650157_153650636 153650661_153650722 153650850_153650998 153651490_153651603 153651629_153651859 153655855_153656028 153656213_153656281 153656774_153656961 153668568_153668711 153671674_153671722 153671764_153671769 153672053_153672097 153676840_153677027 153677052_153677055 153677082_153677091 153678191_153678553 153679516_153679591 153684646_153684720 153687501_153687524 153687582_153687585 153687648_153687671 153687815_153687840 153687866_153687940 153699045_153699432 153699457_153699458 153699637_153699754 153703464_153703528 153703553_153703557 153703585_153703860 153703888_153703930 153704537_153704616 153704673_153704896 153705009_153705151 153705181_153705384 153705432_153705775 153705894_153706045 153706433_153706646 153706669_153706739 153706786_153707320 153707330_153707789 153712596_153713889 153717698_153717865 153718183_153718881 153725751_153725757 153726004_153726006 153726397_153726413 153726484_153726496 153726568_153726592 153726972_153726973 153727228_153727232 153735164_153735312 153743923_153743925 153743954_153743955 153744014_153744016 153744060_153744061 153744109_153744340 153744343_153744453 153744891_153744984 153747691_153748301 153748835_153749108 153749467_153749774 153749855_153749970 153750006_153750012 153750337_153750545 153751206_153751697 153751733_153751875 153752882_153754879 153755062_153755363 153755416_153755791 153755994_153756033 153762765_153762848 153763048_153763540 153811368_153811456 153833575_153833634 153833738_153833741 153833871_153833876 153834831_153834889 153837588_153837841 153837870_153837874 153837969_153837976 153838085_153838176 153838222_153838227 153839873_153839917 153840038_153840045 153863277_153863377 153899021_153899110 153908130_153908265 153908319_153908438 153908473_153908651 153909101_153909111 153909137_153909160 153909186_153909363 153909411_153909486 153909536_153909539 153909570_153909576 153909611_153909740 153909801_153909979 153910311_153910345 153910371_153910373 153910901_153911403 153913136_153913270 153913306_153913391 153916926_153918878 153919057_153919232 153919444_153920652 153920874_153920984 153921110_153921199 153921337_153921428 153921542_153921544 153921635_153921638 153921881_153922011 153922246_153922367 153922510_153922512 153922532_153922627 153922705_153922782 153922854_153922976 153923081_153923194 153923287_153923396 153923489_153923610 153923745_153923961 153924472_153924586 153924626_153926108 153926197_153926275 153926299_153927059 153927084_153927244 153927270_153927287 153933708_153933773 153933829_153933945 153944057_153944133 153948773_153948943 153949108_153949189 153950293_153950382 153951209_153951262 153951752_153951948 153952854_153952865 153952958_153952986 153953598_153953669 154001528_154001589 154001636_154001639 154005984_154006164 154007667_154007873 154007895_154008159 154008226_154008318 154008429_154008487 154008489_154008639 154008673_154008711 154008924_154009049 154013416_154013487 154018782_154018909 154018993_154018994 154019019_154019040 154019099_154019101 154019161_154019166 154019671_154019713 154019770_154019848 154019901_154019967 154020018_154020031 154020736_154020792 154023807_154023927 154023952_154023998 154024035_154024289 154024891_154025052 154025108_154025229 154027317_154027598 154027613_154027761 154040233_154040319 154040350_154040375 154040779_154040900 154041113_154041139 154041163_154041187 154041360_154041451 154041572_154041689 154041725_154041774 154042216_154042977 154043732_154043809 154048745_154049023 154049080_154049098 154054594_154054677 154056992_154057262 154066587_154066693 154066696_154066746 154066876_154066993 154067599_154067648 154082176_154082248 154085748_154085867 154086999_154087137 154087173_154087296 154088318_154088414 154092389_154092466 154104057_154104160 154104316_154104374 154105297_154105944 154105951_154106010 154106043_154106045 154106098_154106231 154107856_154107869 154107897_154108134 154109170_154109304 154109322_154109391 154110044_154110599 154110626_154111324 154120128_154120683 154120788_154120801 154121568_154121588 154121731_154121775 154121902_154121903 154121929_154121986 154122026_154122033 154122092_154122108 154122166_154122175 154122201_154122213 154122249_154122316 154122341_154122344 154122390_154122393 154122420_154122920 154123787_154124415 154125686_154125901 154126718_154126916 154128242_154128300 154128643_154128774 154128816_154128945 154128988_154129590 154135815_154135902 154135960_154136121 154138342_154138420 154141094_154141144 154141549_154141705 154142335_154142482 154142676_154142968 154143003_154143260 154143592_154143893 154143902_154144310 154144317_154144504 154144540_154144710 154144741_154145382 154145815_154145960 154147411_154147601 154152326_154152370 154152403_154152474 154152660_154154140 154156524_154156581 154168463_154168540 154181200_154181322 154181347_154181413 154209760_154209811 154209996_154210003 154210180_154210182 154210224_154210229 154210299_154210457 154213834_154213955 154213995_154214104 154214196_154214442 154214523_154215329 154215773_154217006 154217066_154217316 154217382_154217570 154218272_154218334 154218933_154218982 154219033_154219036 154219100_154219163 154219206_154219208 154219257_154219259 154219316_154219477 154221100_154221206 154221902_154221958 154222321_154222328 154222409_154222473 154231816_154231863 154233581_154234292 154234310_154234532 154237832_154237833 154237921_154237988 154238378_154238443 154238563_154239577 154239696_154239795 154239821_154239874 154239887_154240103 154240124_154240174 154240361_154240465 154240589_154240592 154240617_154240619 154254131_154254203 154276517_154276585 154316212_154316687 154316868_154317140 154317157_154317311 154317314_154317362 154323815_154324136 154326781_154326958 154326984_154327649 154327988_154328093 154328261_154329013 154329853_154329914 154330216_154330654 154330775_154330783 154330807_154330822 154331400_154331682 154337799_154337815 154337843_154338441 154346232_154346297 154346429_154346690 154346823_154347130 154385076_154385380 154385383_154385568 154385868_154385927 154385942_154386250 154386774_154387717 154389688_154389774 154389801_154390009 154394083_154394222 154394249_154394287 154394386_154394460 154394596_154394803 154395950_154396620 154404284_154404293 154404391_154404402 154404451_154404510 154409217_154409221 154409269_154409281 154409313_154409331 154409375_154409431 154420595_154420972 154426001_154426077 154426208_154426426 154427047_154427152 154464665_154464715 154464756_154464808 154511544_154511749 154511750_154512076 154516982_154517124 154517207_154517951 154518988_154519030 154521926_154522236 154522318_154522432 154523553_154523711 154523898_154524393 154525530_154526285 154531734_154531851 154596868_154597024 154597081_154597150 154597180_154597313 154597712_154597785 154597798_154597906 154597913_154598433 154598608_154599137 154599140_154601769 154614495_154614501 154614539_154614549 154614615_154614657 154688539_154688759 154688810_154689391 154689502_154689627 154689697_154690455 154690553_154690644 154690692_154690777 154690833_154690932 154691050_154691145 154691277_154691403 154693485_154693524 154710895_154711139 154711145_154711361 154735536_154735537 154735596_154735675 154763644_154764090 154769271_154770314 154770325_154770572 154770619_154770833 154771001_154771071 154771331_154771535 154771627_154771732 154775333_154775558 154775579_154775816 154807819_154807910 154807950_154808008 154813573_154815094 154815112_154815329 154815389_154815604 154815773_154815843 154816062_154816291 154816383_154816450 154817074_154817137 154817605_154817731 154823625_154824358 154826409_154826669 154826737_154827174 154827927_154828134 154828140_154828652 154829435_154829478 154829524_154829602 154831681_154831751 154832562_154832739 154833457_154833508 154833739_154833843 154833967_154834041 154834067_154834110 154834462_154834568 154834761_154834981 154835503_154835600 154835693_154835789 154835833_154835915 154835980_154836559 154836723_154837033 154837143_154837488 154837493_154837598 154888991_154889712 154889839_154889997 154890085_154890214 154890310_154890371 154890554_154890678 154890712_154890721 154891086_154891120 154891151_154891569 154891577_154891663 154891695_154892029 154892173_154892344 154892378_154892442 154892491_154892546 154892803_154892926 154893008_154893150 154893195_154893241 154893251_154893388 154893403_154893538 154893559_154893580 154893606_154893673 154893698_154893712 154893756_154893842 154893871_154893875 154893928_154894040 154894068_154894213 154894232_154894265 154894292_154894365 154894474_154894850 154894967_154895171 154895208_154895331 154895351_154895437 154895494_154895539 154895576_154895679 154895705_154895731 154895780_154895787 154895812_154895829 154895854_154896023 154896049_154896059 154896102_154896738 154896764_154896857 154896886_154896927 154896956_154896968 154898225_154898322 154899430_154899472 154901153_154901164 154901213_154901355 154901781_154901836 154903333_154903441 154903627_154903674 154903689_154903765 154904765_154904805 154904822_154905153 154905190_154905191 154905199_154905239 154905695_154905803 154905853_154905877 154906099_154906115 154906140_154906160 154906208_154906218 154906243_154906324 154907296_154907427 154907473_154907475 154911177_154911265 154911401_154911417 154911457_154911505 154912235_154912289 154917738_154917852 154918106_154918329 154919514_154919619 154919830_154920104 154920132_154920713 154920898_154921001 154926597_154926649 154939575_154939623 154939652_154939876 154940118_154940412 154940424_154941042 154941988_154942060 154943771_154944094 154944117_154944314 154944966_154945333 154946173_154946219 154947209_154947300 154947326_154947338 154951992_154952273 154952298_154952330 154954274_154954320 154954830_154954941 154955529_154956094 154956689_154957611 154957786_154957847 154957927_154957941 154958047_154958170 154958171_154958506 154958573_154958881 154958907_154959002 154959233_154959292 154959324_154959658 154959723_154959731 154959756_154959829 154959924_154960034 154960076_154960186 154960206_154960345 154960349_154960400 154960419_154960586 154960668_154960791 154961012_154961118 154961155_154961171 154961173_154961213 154961320_154961424 154961581_154961736 154961811_154962398 154962440_154962529 154962953_154963049 154963243_154963304 154963418_154963495 154963720_154963820 154972245_154972808 154972819_154972941 154978486_154979402 154981131_154981227 154981320_154981325 154981360_154981418 154981509_154981531 154981859_154981913 154981924_154981925 154982015_154982087 154982357_154982465 154982886_154982984 154983086_154983186 154989921_154989990 154990802_154991229 154991626_154991751 155009701_155010212 155013022_155013165 155013948_155014089 155014181_155014262 155020046_155020095 155020141_155020149 155020922_155021063 155021089_155021291 155021464_155021824 155027477_155027809 155027980_155028193 155028988_155029165 155029759_155030341 155030478_155030602 155032940_155033123 155034204_155034242 155034407_155034582 155034587_155034664 155034670_155034807 155035283_155035316 155036127_155036692 155037438_155037538 155037752_155037846 155037960_155038171 155038607_155039186 155039758_155039906 155043396_155043492 155043530_155043566 155043834_155044040 155044080_155044184 155044345_155044433 155044793_155044986 155045003_155045103 155050005_155050676 155051117_155052015 155052350_155052417 155052475_155052514 155052571_155052645 155056030_155056092 155056117_155056125 155056155_155056266 155056291_155056301 155056328_155056329 155056365_155056367 155056409_155056498 155056784_155057061 155061381_155061614 155061616_155061936 155062089_155062137 155078402_155078908 155078918_155078961 155079585_155079765 155080197_155080943 155080951_155081228 155082890_155083007 155083034_155083037 155083451_155083505 155120007_155120233 155120247_155120507 155124014_155124015 155124056_155124321 155124419_155124758 155124805_155124809 155124836_155125421 155125446_155125515 155125626_155125722 155125756_155125759 155126145_155126169 155126201_155126597 155126667_155126685 155126710_155126818 155129117_155129120 155129160_155129236 155129263_155129355 155129385_155129408 155129494_155129495 155129536_155130140 155130165_155130230 155130277_155130290 155130315_155130901 155130926_155131077 155131094_155131210 155132372_155132423 155132448_155132614 155132716_155132730 155132759_155132958 155133915_155134242 155135655_155137217 155137233_155138870 155138919_155139201 155165123_155165183 155172942_155173194 155176358_155176418 155188081_155188397 155188656_155188861 155188901_155189005 155189166_155189254 155189614_155190209 155190280_155190681 155190795_155190865 155190888_155191005 155191009_155191096 155191371_155191436 155191437_155191546 155191988_155192547 155194561_155195276 155195642_155196190 155196191_155196416 155203280_155203541 155203579_155204962 155204980_155205087 155208360_155208492 155208538_155208834 155208880_155208926 155208957_155209155 155209196_155209650 155209694_155209866 155210377_155211659 155211694_155211778 155211795_155212485 155212510_155212617 155213250_155216647 155218357_155218523 155237753_155237832 155237863_155238087 155238199_155238402 155238501_155238961 155239162_155239845 155240241_155240242 155240267_155240270 155240354_155240769 155240890_155240942 155241014_155241027 155241194_155241195 155241220_155241242 155241306_155241650 155241688_155241835 155241862_155241908 155241940_155241962 155242022_155242024 155242062_155242105 155242173_155242177 155247706_155247707 155247740_155247883 155248009_155248092 155248117_155248121 155248237_155248245 155248278_155248314 155248341_155248382 155248454_155248708 155248740_155248745 155251129_155251131 155251271_155251403 155257272_155257846 155258111_155258209 155258553_155258853 155259027_155259343 155259402_155259814 155259892_155260417 155260511_155260893 155261005_155261229 155261288_155261812 155261872_155262121 155262172_155262244 155262313_155262400 155262454_155262469 155262507_155262574 155262655_155262771 155262852_155263079 155263248_155265713 155265978_155266977 155278425_155278967 155279114_155279386 155279663_155279885 155284755_155284953 155285023_155285085 155285100_155285666 155285744_155285904 155286087_155286193 155286196_155287091 155287345_155290457 155290691_155290694 155290724_155291742 155302508_155303127 155307682_155307755 155307792_155309288 155309608_155309687 155312049_155312161 155312195_155313422 155313480_155313764 155327495_155327504 155327534_155327579 155328380_155328419 155328474_155328477 155347630_155347851 155347897_155347898 155347946_155348231 155348400_155348404 155348519_155348522 155348603_155348787 155348894_155349617 155349682_155349771 155349779_155350372 155350431_155350594 155350728_155350729 155350731_155351363 155351469_155351703 155351710_155351845 155351864_155352088 155352204_155353319 155353354_155354061 155354244_155354456 155354535_155354645 155354805_155354899 155355024_155355771 155355786_155355938 155355964_155356117 155356287_155356357 155356458_155356645 155356680_155357056 155357102_155357456 155357599_155357791 155357911_155358029 155358110_155358197 155358254_155358257 155358299_155360727 155361516_155361582 155361598_155361893 155431605_155431925 155431978_155432515 155432537_155432683 155432702_155432740 155432798_155433496 155433637_155434118 155434154_155434252 155434291_155434370 155434408_155434627 155434710_155435417 155435568_155435616 155435897_155436343 155436392_155436787 155436842_155436942 155437251_155438129 155439008_155439076 155439083_155440231 155440260_155441619 155452316_155452411 155452490_155453202 155463732_155463907 155463933_155464090 155464112_155464208 155465274_155465831 155465908_155465975 155466013_155466147 155468209_155469663 155469695_155470948 155470983_155471077 155480406_155480557 155480580_155480639 155480715_155481067 155481074_155481283 155493290_155493385 155493495_155493762 155501546_155501602 155502159_155502412 155502466_155502559 155502649_155502772 155502860_155502955 155503035_155503181 155503279_155503360 155503547_155503685 155503829_155503959 155504205_155504318 155504444_155504558 155504639_155504678 155504707_155504757 155504878_155505022 155505118_155505410 155505514_155505765 155505852_155506256 155506370_155506452 155506512_155506707 155506803_155507154 155507205_155507294 155507400_155507539 155507611_155507706 155507762_155508048 155508111_155508225 155508369_155508597 155508684_155509014 155510865_155510870 155511005_155511006 155511051_155511053 155511302_155511303 155511399_155511827 155657468_155657725 155657747_155658437 155659139_155659255 155659262_155659605 155659671_155659768 155659779_155659876 155659901_155659982 155660118_155660806 155660834_155661149 155661177_155661221 155661599_155661865 155661885_155661993 155662211_155663028 155663051_155663347 155663377_155663585 155663615_155664082 155664162_155664281 155671871_155671921 155686357_155686440 155688932_155689503 155689543_155690563 155690613_155690805 155693118_155693209 155693236_155693352 155693357_155693500 155693555_155693754 155693862_155693917 155694084_155694130 155694282_155694331 155694498_155694580 155694663_155694698 155694699_155694756 155694847_155694849 155694861_155694962 155695265_155695351 155695355_155695651 155695978_155696064 155696072_155696486 155696530_155697524 155697619_155697758 155697770_155697837 155698038_155698080 155698390_155698809 155713072_155713414 155713802_155713819 155713844_155713889 155716459_155716522 155716547_155716567 155717313_155717411 155717778_155718787 155718792_155719073 155721353_155721354 155721382_155722240 155724364_155724494 155724520_155724647 155724673_155724708 155726963_155727036 155732428_155732429 155732494_155732504 155732539_155732587 155732619_155732636 155732661_155732672 155733180_155733246 155736823_155736907 155737357_155738778 155739330_155739521 155739539_155739635 155748646_155748942 155749237_155749301 155749697_155749748 155749763_155750644 155750652_155750758 155750766_155750826 155750861_155750911 155751181_155751281 155751536_155751604 155751776_155751863 155752091_155752193 155752327_155752432 155752516_155752590 155752881_155752906 155755936_155755969 155756100_155756190 155756350_155756433 155756518_155756608 155756818_155756925 155757269_155757587 155757645_155758360 155759302_155759355 155763701_155763762 155765835_155766379 155766409_155766483 155766634_155766832 155766860_155767895 155768008_155768016 155768032_155768034 155768319_155768878 155768935_155769007 155769019_155769072 155776775_155776846 155777715_155777767 155777992_155778080 155778143_155778153 155778178_155778215 155779184_155779635 155779685_155779794 155779819_155779878 155779924_155780149 155780174_155780178 155780205_155780442 155780467_155780477 155780600_155780601 155780628_155780860 155780949_155781053 155781093_155781257 155781282_155781310 155781338_155781445 155781469_155781521 155781556_155781634 155798660_155798924 155799776_155799970 155799971_155800029 155800314_155800421 155800804_155800842 155804775_155804844 155806057_155806098 155807241_155808037 155827705_155827775 155827800_155827802 155828499_155828589 155829222_155829226 155829335_155829489 155829515_155830197 155830222_155830576 155830702_155831054 155832499_155833191 155836933_155837315 155837714_155837843 155837969_155838072 155838146_155838249 155838319_155838432 155838488_155838598 155838670_155838791 155838886_155838975 155839042_155839217 155839347_155839426 155839645_155839771 155839914_155840008 155840183_155840276 155840367_155840413 155840490_155840523 155840681_155840769 155840958_155841052 155841112_155841586 155841708_155841781 155842039_155842196 155842300_155842533 155842587_155842892 155842906_155844599 155844668_155846336 155846716_155846829 155847516_155847610 155847649_155847817 155847916_155849031 155849056_155849651 155849663_155850430 155852307_155852457 155852527_155852986 155853107_155853226 155853230_155853683 155853708_155854785 155854786_155855058 155863426_155863498 155865297_155865386 155865421_155865509 155867591_155867694 155868393_155868563 155868572_155870586 155870630_155870948 155871166_155871272 155871431_155871509 155871852_155872148 155872192_155872237 155872907_155873077 155873088_155873155 155874492_155874556 155874668_155874778 155874832_155874841 155875608_155875817 155875977_155876097 155876200_155876430 155876467_155876558 155876587_155876819 155876877_155877529 155877648_155877703 155877989_155878153 155878270_155879585 155879698_155880126 155897388_155897460 155897974_155898369 155898496_155899847 155900845_155900846 155900874_155900991 155901016_155901082 155901114_155901273 155901336_155901382 155901413_155901453 155901483_155901595 155901607_155901792 155901823_155901869 155904829_155905040 155905183_155905278 155905329_155905330 155905362_155905535 155905563_155905571 155905586_155905588 155905617_155905809 155907428_155907798 155907976_155907983 155908008_155908202 155908233_155908577 155908606_155909162 155909411_155910272 155912064_155912384 155912660_155912762 155913272_155913344 155913507_155913699 155913765_155913838 155914165_155914451 155916990_155917023 155917060_155917304 155917955_155918040 155934150_155934861 155935391_155935483 155935655_155935692 155935955_155936055 155936214_155936284 155936621_155936725 155936803_155937145 155937505_155937594 155938151_155938179 155939125_155939310 155942639_155943322 155943435_155943668 155943893_155952658 155954071_155954533 155963379_155963440 155964911_155965246 155979803_155979850 155990640_155990707 156001430_156001441 156001469_156001504 156001542_156001574 156001612_156001691 156001778_156001786 156001823_156001837 156001891_156001899 156001936_156001946 156001984_156002214 156002243_156002267 156018744_156018894 156018901_156018994 156018995_156019184 156019186_156019298 156019576_156019743 156019745_156019950 156020014_156020544 156020570_156021300 156021304_156021543 156026287_156026672 156027527_156028601 156028641_156029402 156029407_156030355 156033415_156033757 156033806_156033984 156034322_156034484 156058279_156058357 156058401_156058623 156058638_156058910 156058937_156058955 156061703_156061767 156061851_156061949 156062428_156062571 156062879_156062904 156063092_156063178 156063337_156063426 156063740_156063958 156068139_156068504 156068519_156068527 156068939_156068986 156069331_156069375 156069598_156069692 156069851_156069935 156070260_156070567 156070905_156071107 156072098_156072276 156072881_156073001 156100791_156101118 156101147_156101200 156101249_156101280 156101353_156101366 156102100_156102203 156102264_156102330 156102366_156102369 156102427_156102446 156102505_156102511 156102613_156102617 156102618_156102745 156102805_156102869 156102898_156103021 156103051_156103112 156103167_156103252 156103428_156103429 156103455_156103534 156103564_156103599 156103624_156103793 156107882_156108789 156108883_156109051 156110901_156111903 156112598_156112689 156112870_156113007 156113195_156113282 156113441_156113520 156113869_156114009 156114102_156115166 156115226_156116736 156116802_156116925 156116949_156119266 156119291_156119472 156132748_156133429 156133459_156133853 156134008_156134257 156134293_156134899 156134923_156135050 156136228_156136301 156140178_156140196 156140224_156140331 156141242_156141321 156143955_156144032 156144059_156145424 156145474_156145527 156145536_156145953 156145989_156146013 156146144_156146177 156146624_156146709 156146737_156146743 156149125_156149171 156165605_156165652 156165972_156166040 156166448_156166507 156182737_156182749 156182816_156182824 156182874_156182983 156183058_156183113 156183138_156183230 156183251_156183520 156183550_156183944 156183969_156184177 156184178_156184572 156184607_156184612 156184761_156184763 156184886_156185083 156185165_156185221 156188438_156189079 156189683_156190127 156191981_156192021 156192501_156192581 156210314_156210474 156222879_156223044 156223089_156223529 156223703_156223889 156225328_156225682 156225711_156225713 156225902_156225903 156228621_156228622 156228684_156229501 156229530_156230166 156230491_156230812 156231415_156231690 156235675_156235883 156235908_156236373 156236395_156236458 156236474_156236646 156236693_156236929 156237074_156237322 156237356_156237465 156237495_156237497 156237543_156237663 156237709_156237813 156237913_156238196 156239593_156239861 156239862_156240281 156240285_156240337 156249197_156249408 156249519_156249714 156249751_156250130 156250154_156250300 156250335_156250853 156251577_156251722 156252263_156252688 156261701_156261756 156261757_156262176 156262180_156262232 156271068_156271279 156271391_156271586 156271623_156272002 156272026_156272172 156272207_156272721 156273439_156273584 156274123_156274548 156280193_156280211 156280456_156280485 156283563_156283618 156283619_156284037 156284041_156284093 156292943_156293154 156293266_156293461 156293498_156293877 156293901_156294047 156294082_156294600 156295228_156295279 156295324_156295469 156296010_156296435 156302082_156302100 156302345_156302374 156306125_156306336 156306386_156307055 156307079_156307225 156307260_156307773 156308400_156308451 156308496_156308640 156309178_156309601 156309646_156309755 156309784_156309933 156310180_156310259 156319450_156319783 156320216_156320343 156321558_156321784 156325657_156325796 156325906_156326708 156326765_156327254 156327894_156328107 156328461_156329616 156330200_156330391 156330752_156330864 156330866_156331643 156331813_156332413 156332415_156332475 156333800_156334060 156334714_156334719 156334744_156335410 156335422_156335639 156335957_156337037 156338558_156339898 156340177_156340178 156340222_156340227 156346225_156346548 156357146_156357198 156357224_156357303 156357369_156357433 156357545_156357779 156357807_156357827 156358416_156358831 156361277_156361932 156362538_156362661 156362691_156363291 156364339_156364762 156369952_156371131 156371245_156371310 156371340_156371382 156371417_156371475 156371501_156371709 156372363_156373553 156374044_156374351 156374369_156374585 156374687_156374913 156374938_156375110 156375138_156375593 156375740_156375824 156375851_156376064 156376089_156376092 156376157_156376244 156376311_156376389 156376626_156376733 156376757_156377168 156377274_156377552 156377878_156378013 156378148_156378293 156378324_156378533 156378614_156378710 156378738_156378757 156378904_156379014 156379207_156379294 156379401_156379490 156379565_156379683 156379839_156379957 156380041_156380133 156380247_156380356 156380452_156380852 156380943_156381048 156381152_156381365 156381525_156381636 156381854_156382059 156382090_156383627 156384254_156384805 156395128_156395186 156395376_156395435 156395511_156395608 156400337_156400376 156400614_156400617 156409226_156409387 156409892_156410919 156410983_156411103 156411612_156411986 156416480_156416581 156418830_156419709 156426428_156426532 156431675_156431743 156432741_156432878 156432936_156433871 156433900_156433902 156434605_156434703 156439700_156439704 156439743_156440004 156441553_156441864 156443505_156443675 156448562_156448761 156448792_156449737 156449913_156450524 156450801_156451526 156451595_156451908 156452380_156452493 156453653_156453879 156453967_156454088 156454122_156454238 156454272_156454273 156454329_156454331 156456276_156456280 156456409_156456413 156457353_156457366 156457410_156457420 156457445_156457578 156457975_156457981 156458586_156458589 156459030_156459032 156459133_156459135 156459365_156459366 156459418_156459421 156459540_156459543 156459900_156459960 156475051_156475436 156478827_156478936 156480829_156480947 156481003_156481007 156569276_156569369 156570304_156570318 156570439_156570484 156570516_156570554 156570652_156570737 156571033_156571074 156571117_156571118 156571145_156571147 156571174_156571176 156571231_156571240 156571504_156571576 156571623_156571631 156571671_156571706 156571774_156571877 156571930_156571931 156571965_156571984 156572018_156572072 156572129_156572210 156634021_156634094 156703855_156703971 156703999_156704485 156761916_156761982 156775576_156775647 156776314_156776698 156793227_156793274 156796068_156796124 156796398_156796401 156796777_156796778 156796843_156796844 156801045_156801717 156801955_156802072 156802981_156803208 156803265_156803323 156803364_156803624 156803661_156803991 156804059_156804429 156804530_156804604 156804701_156804821 156804892_156805014 156805088_156805361 156805416_156805804 156805846_156806243 156806313_156806402 156806459_156806540 156806585_156806700 156806865_156807003 156807480_156807622 156808850_156808988 156809016_156809647 156809681_156809776 156809861_156810284 156810291_156810455 156810508_156810944 156813359_156813738 156813918_156813921 156813952_156814549 156823688_156823900 156824723_156824815 156824903_156824908 156825783_156825834 156825864_156825974 156840350_156840522 156840663_156840785 156840826_156841453 156841454_156841564 156841654_156842187 156842341_156842483 156842591_156842664 156842706_156842796 156842887_156843021 156843051_156843126 156843743_156844605 156844951_156845821 156845980_156846053 156846170_156846842 156848137_156849266 156849274_156849323 156849349_156850242 156850690_156850755 156850858_156851753 156851809_156852947 156852972_156854509 156855276_156855371 156855384_156855432 156855448_156855506 156855543_156855729 156855968_156856250 156856288_156857573 156858007_156858313 156858889_156859461 156859469_156861238 156861386_156861481 156861612_156861788 156871084_156875169 156875595_156875933 156875958_156876050 156876384_156876395 156876430_156876498 156876877_156876988 156879268_156879328 156882888_156882891 156882917_156883169 156884194_156884339 156885684_156885825 156887312_156887377 156887513_156887533 156888127_156888786 156888852_156888953 156889025_156889095 156889371_156890724 156890793_156890842 156891217_156892102 156892370_156892461 156892592_156892683 156892929_156893020 156893300_156893402 156893629_156894215 156894238_156894274 156895259_156895387 156896452_156896507 156896522_156896675 156896676_156897376 156904907_156904968 156906301_156906440 156907922_156908011 156948277_156948376 156948441_156948458 156953798_156953886 156953924_156953994 156954060_156954065 156954362_156954380 156954419_156954489 156954517_156954551 156958885_156959054 156969551_156969589 156970609_156970648 156970712_156970715 156970768_156970777 156970879_156970885 156974097_156974159 156979130_156979199 156979691_156979709 156979748_156979818 156979849_156979881 157041075_157041114 157041157_157041165 157041224_157041229 157041295_157041298 157041374_157041381 157041415_157041416 157080118_157080678 157080745_157081001 157081696_157081732 157081757_157082005 157082285_157082371 157082391_157082551 157082735_157082836 157082892_157082947 157082955_157083002 157083168_157083289 157083322_157083340 157087854_157088259 157088261_157088380 157088383_157088583 157088957_157089305 157090240_157090330 157090686_157090782 157090869_157090961 157102525_157102617 157103087_157103671 157103693_157103861 157104131_157104404 157105989_157106143 157106268_157106271 157106366_157106381 157106946_157107056 157107101_157108674 157109824_157110029 157110071_157111219 157117670_157118466 157138631_157138676 157145700_157145745 157152913_157153577 157155351_157155454 157155509_157155912 157155918_157156002 157157089_157157152 157161123_157161787 157163561_157163653 157163719_157164122 157164128_157164212 157165299_157165362 157166762_157168082 157168524_157169183 157172964_157173090 157174137_157174725 157174748_157175621 157175769_157176115 157176259_157176697 157176788_157176878 157177142_157177801 157181582_157181708 157182754_157183340 157183363_157184236 157184384_157184719 157184876_157185222 157185542_157185639 157186077_157186167 157186323_157188052 157194573_157194631 157197023_157197151 157197380_157198634 157198661_157198815 157199153_157199527 157200035_157200106 157201615_157202168 157202615_157202708 157203129_157203853 157204764_157205379 157211028_157212335 157212492_157212839 157213159_157213256 157213694_157213800 157213956_157215602 157215624_157215686 157215820_157215992 157216072_157216244 157216637_157217497 157217551_157217679 157219546_157220643 157220768_157220839 157262054_157262141 157262212_157262570 157262639_157262980 157263009_157263099 157263112_157263448 157264542_157264614 157265169_157265330 157265735_157266124 157266191_157266415 157274261_157274307 157425374_157425723 157426786_157427194 157428746_157428763 157428798_157428885 157435720_157435769 157435798_157436086 157437524_157437674 157438312_157438315 157438405_157438406 157438441_157438623 157440324_157440655 157440678_157440947 157440982_157440983 157451294_157451674 157451698_157452807 157452926_157453544 157453679_157453884 157453894_157454313 157454440_157454787 157454905_157455401 157455432_157456285 157456288_157456743 157458158_157458217 157458231_157458661 157474599_157474815 157474835_157475033 157475035_157475153 157475156_157475356 157475725_157476078 157477015_157477097 157477459_157477552 157477639_157477731 157478294_157478386 157478791_157479474 157481481_157483387 157484546_157484751 157484793_157485348 157485934_157486077 157488719_157489969 157499408_157500059 157501748_157501828 157501879_157502277 157502281_157502365 157503456_157503579 157505177_157507172 157507614_157508279 157510591_157510837 157511884_157512459 157512484_157513164 157513182_157513226 157513370_157513709 157513817_157513828 157514039_157514090 157514552_157514658 157514814_157516448 157516470_157516532 157516634_157516781 157516786_157516840 157516920_157517092 157517309_157517360 157517481_157518519 157520412_157521509 157521634_157521705 157523570_157523617 157557356_157557568 157557666_157557753 157557838_157557988 157558056_157558307 157558337_157558555 157558648_157558752 157558839_157560171 157560293_157560616 157560687_157561044 157561113_157561368 157561373_157561458 157561487_157561577 157561590_157561925 157568247_157568310 157620765_157621386 157621516_157622015 157622019_157622406 157622467_157622815 157622943_157624322 157624336_157624480 157629506_157630174 157630252_157630403 157633600_157634877 157637130_157637270 157637310_157637314 157667677_157667745 157667801_157667850 157667904_157668063 157671519_157671623 157674464_157674572 157675608_157675664 157688394_157688601 157688648_157688807 157692280_157692384 157692815_157693012 157693261_157693349 157693365_157693465 157693475_157693680 157693718_157694037 157694115_157694166 157695226_157695334 157696371_157696427 157709177_157709384 157709433_157709592 157713070_157713174 157713603_157713800 157714048_157714136 157714152_157714252 157714262_157714468 157714506_157714825 157714903_157714954 157716015_157716123 157717160_157717216 157730081_157730457 157730468_157730830 157731063_157731147 157731187_157731277 157731334_157731451 157732186_157732217 157732307_157732388 157732595_157732692 157732920_157734942 157735223_157735507 157735544_157737268 157738905_157738955 157739371_157739635 157739675_157740905 157741106_157741158 157741258_157741392 157742213_157742433 157743009_157743373 157743487_157743849 157743869_157744224 157744659_157745103 157746647_157747022 157747052_157747274 157747329_157747445 157747596_157747754 157756191_157757334 157762286_157762338 157766656_157766757 157769764_157770511 157770781_157775157 157775838_157775904 157778829_157778914 157779729_157780013 157781334_157781395 157781435_157781436 157781463_157781477 157784155_157784284 157784607_157784726 157800779_157800955 157801256_157801375 157802512_157802584 157803065_157803145 157805828_157806242 157806717_157807042 157807075_157807554 157813733_157814552 157814609_157814684 157814712_157815942 157815967_157815968 157815970_157817635 157818274_157818614 157818727_157818778 157820475_157820604 157823253_157823370 157826612_157826771 157829983_157830142 157833258_157833309 157835318_157835403 157835758_157835795 157836019_157836090 157836198_157836316 157836326_157836438 157837164_157837339 157837523_157837631 157837654_157837971 157837994_157838118 157838553_157838569 157838625_157838627 157838750_157838751 157838964_157838966 157839052_157839058 157839148_157839153 157839263_157839264 157839289_157839290 157839383_157839388 157839414_157839415 157839445_157839460 157839492_157839493 157839524_157839525 157839580_157839581 157839612_157839674 157839702_157839724 157839760_157839761 157839803_157839823 157839888_157839899 157839980_157839983 157840013_157840016 157840091_157840094 157840625_157840878 157840882_157841029 157841181_157841340 157844033_157844109 157845736_157846065 157846694_157846965 157847776_157847788 157847830_157847873 157848646_157848844 157849808_157850211 157856530_157858314 157864404_157864543 157865395_157865584 157865737_157865900 157865912_157866088 157866204_157866363 157866484_157866559 157866581_157866663 157871949_157871950 157871975_157872065 157883204_157883414 157885696_157886875 157887433_157887559 157889510_157889774 157893003_157893149 157893233_157893387 157893458_157893791 157893921_157894514 157894542_157894829 157896165_157896315 157896346_157896347 157907626_157907707 157910991_157911051 157911081_157911140 157911165_157911166 157911318_157911365 157911397_157911401 157911535_157911693 157911851_157911935 157912420_157912452 157912682_157912701 157912817_157912833 157912858_157912956 157913041_157913124 157913178_157913252 157913298_157913543 157913568_157913666 157913691_157913853 157914749_157914849 157914853_157915110 157916253_157916385 157916407_157917364 157917389_157917855 157917975_157918069 157918621_157918754 157920784_157920868 157924239_157924337 157924397_157924398 157924426_157924427 157924480_157924512 157930862_157930907 157931022_157931063 157931087_157931701 157932259_157932491 157934964_157935034 157935062_157935238 157936160_157936271 157937084_157937126 157937366_157937524 157937908_157938078 157938114_157938469 157938631_157938739 157941862_157941916 157941972_157942068 157942116_157943237 157943302_157943550 157943552_157943635 157944598_157944842 157947867_157948209 157948403_157949197 157949303_157949485 157958176_157958692 157968793_157968800 157968850_157968876 157968912_157968956 157969521_157969565 157969851_157969945 157970614_157970662 157973918_157973921 157973958_157973996 157974621_157974661 157974804_157974878 157975292_157975296 157975321_157975370 157975411_157975422 157975466_157975482 157975509_157975510 157975539_157975547 157979515_157979555 157979604_157979609 157979648_157979653 157979702_157979706 157983022_157983075 157984553_157984626 157985037_157985041 157985066_157985113 157985154_157985165 157985209_157985225 157985252_157985253 157985282_157985290 157989089_157989162 157989464_157989557 157989622_157989623 157993471_157993474 157993511_157993547 157994168_157994208 157994236_157994262 157994301_157994306 157994334_157994425 157994867_157994915 157994956_157994966 157995010_157995026 157995053_157995054 157995082_157995090 157999246_157999339 157999972_158000020 158003667_158005219 158006261_158006428 158006949_158007296 158011605_158011657 158012430_158012973 158012991_158013356 158036052_158036130 158047287_158047501 158082948_158083072 158086923_158087047 158200886_158200924 158241314_158241360 158246564_158246609 158246638_158246665 158247667_158247823 158247849_158247852 158252491_158252591 158253809_158253905 158254623_158254691 158257735_158257911 158262930_158263007 158279362_158279496 158286371_158286786 158288053_158288111 158288136_158288238 158288329_158288857 158289080_158289125 158295005_158295367 158295826_158295902 158296218_158296386 158297311_158297414 158297581_158301003 158301279_158301470 158302060_158302328 158314125_158314219 158314817_158314822 158314881_158314935 158325642_158325796 158325842_158325992 158327367_158327534 158327599_158327684 158328894_158328956 158331159_158331771 158332237_158332332 158332350_158332496 158332649_158333270 158333882_158335650 158335677_158337224 158337257_158337258 158337281_158337304 158337333_158337428 158337472_158337512 158337537_158337618 158337643_158337783 158337809_158337816 158337855_158337900 158337933_158337964 158337992_158340033 158342320_158342694 158346537_158346611 158346656_158346738 158357303_158357602 158357859_158358291 158359811_158359858 158359938_158360245 158360471_158360599 158360876_158361181 158361272_158362060 158362294_158362629 158362666_158362751 158362772_158362960 158363058_158363178 158368031_158368360 158368416_158368712 158380306_158380313 158380423_158380499 158380603_158380714 158386270_158386579 158386594_158386636 158386782_158386875 158386900_158386907 158386928_158387064 158387853_158388064 158388176_158388397 158389536_158390169 158390524_158390600 158390720_158390805 158390845_158391130 158391176_158391375 158391393_158391446 158391763_158391825 158392034_158392206 158394194_158394476 158394507_158394579 158394616_158394651 158394696_158394826 158394866_158394945 158395010_158395043 158395068_158395188 158395191_158395195 158395263_158395382 158395411_158395511 158395536_158395581 158395621_158395623 158395734_158395980 158396133_158396142 158396198_158396247 158396264_158396335 158396366_158397042 158398237_158399129 158399341_158399685 158409035_158409121 158409162_158409289 158409403_158409660 158409846_158409904 158409923_158409935 158410095_158410281 158410369_158410532 158410643_158411039 158411317_158412838 158412915_158413145 158413192_158413280 158413286_158413330 158413449_158413510 158422183_158422326 158422452_158422963 158425358_158425359 158425384_158425431 158425475_158425577 158425611_158426049 158426083_158426135 158426180_158426302 158426731_158427040 158427047_158427561 158428631_158428940 158429414_158429417 158429552_158429554 158429615_158429616 158429685_158429692 158429744_158429756 158429782_158429798 158429921_158429956 158432073_158432126 158440881_158441129 158441181_158441185 158441211_158441286 158441426_158441866 158442070_158442223 158442698_158442750 158442776_158442779 158442832_158442892 158442935_158442981 158443006_158443018 158443061_158443127 158443158_158443176 158443649_158443666 158443696_158443758 158444717_158445228 158445248_158445501 158446071_158446239 158446261_158446797 158447747_158447888 158447890_158447933 158448279_158448455 158448500_158449073 158744681_158744764 158745104_158745248 158745276_158745681 158750682_158750736 158750744_158751108 158751170_158751282 158751290_158751399 158751411_158751543 158753534_158754196 158754203_158754444 158754515_158754710 158754948_158755209 158764434_158765167 158767450_158767515 158778482_158778544 158785796_158785879 158786219_158786363 158786391_158787173 158787221_158787504 158787738_158788100 158788106_158788401 158788427_158788914 158788951_158789423 158789539_158789677 158789693_158789886 158789926_158789933 158799493_158800019 158802387_158802452 158804236_158804316 158812161_158812254 158813613_158814158 158814183_158814227 158814231_158814269 158832831_158832885 158834642_158834724 158835470_158835712 158835864_158835976 158836146_158836586 158836663_158836816 158836858_158836860 158836895_158837020 158837095_158837199 158837274_158837387 158837720_158838063 158841215_158841327 158841824_158841954 158842325_158842394 158842438_158842589 158842641_158844405 158844406_158844539 158844560_158844616 158844640_158844699 158846165_158847630 158847687_158848349 158850804_158851088 158851611_158851656 158852145_158852644 158853334_158853337 158853382_158853384 158853468_158853469 158853497_158853915 158857697_158857702 158858218_158858219 158858457_158858458 158858690_158858729 158859132_158859143 158859933_158859936 158861138_158861181 158868260_158869069 158869073_158869593 158869715_158869904 158869972_158870162 158870400_158870833 158870890_158871121 158871177_158871512 158871582_158871707 158871851_158871931 158872079_158872146 158872428_158872510 158872736_158872823 158872969_158873057 158873220_158873297 158873541_158873622 158873813_158873910 158874150_158874609 158874716_158874832 158874862_158876611 158876642_158876807 158876942_158877626 158895620_158895621 158895673_158895720 158895752_158895778 158895813_158895832 158895890_158895900 158896050_158896054 158896145_158896147 158896218_158896220 158904662_158904714 158906514_158907481 158907513_158908202 158908926_158909281 158909634_158911047 158911150_158911257 158911986_158912517 158917995_158918120 158920573_158920941 158921567_158921783 158921788_158922383 158922396_158922500 158922612_158923320 158923629_158924098 158924135_158924355 158924358_158924793 158925080_158925189 158925325_158925332 158925364_158925548 158925764_158928949 158928956_158929289 158929303_158930547 158937218_158937282 158940808_158941064 158941105_158941106 158941144_158941149 158952946_158954746 158954866_158955050 158955067_158955152 158960567_158960581 158960613_158960815 158960838_158960975 158961018_158961158 158961186_158962585 158962994_158963155 158963278_158963340 158963833_158964071 158964109_158964298 158965397_158967568 158967608_158967863 158967885_158968058 158968087_158968092 158968118_158968124 158968881_158968927 158968940_158968941 158968966_158969278 158969281_158969481 158969520_158970438 158971781_158973322 158973324_158973474 158973733_158974128 158974140_158974630 158976170_158976173 158976485_158976489 158976839_158976909 158977412_158978743 158979013_158979057 158979388_158979624 158979630_158981589 158985221_158985307 158985567_158985972 158986030_158986336 158986341_158986698 158988503_158989464 159035115_159035116 159035172_159035496 159035540_159035600 159035644_159035653 159035690_159036019 159036068_159036161 159036204_159036363 159036739_159036841 159036943_159037013 159037153_159037242 159037459_159037609 159037860_159037961 159044580_159044717 159047297_159047882 159048156_159048213 159048816_159049000 159049382_159049623 159209939_159210010 159210262_159210266 159210991_159210994 159211430_159211443 159211493_159211605 159211638_159211639 159211665_159211667 159211699_159211701 159212178_159212232 159212324_159212384 159212518_159212524 159214780_159214947 159220949_159221062 159221491_159221587 159224208_159224209 159224258_159224324 159224355_159224359 159227797_159227980 159236218_159236452 159236572_159237006 159247465_159247555 159247557_159247613 159254937_159254985 159255010_159255019 159255059_159255063 159256970_159256973 159257051_159257053 159257185_159257187 159257446_159257456 159257581_159257582 159257740_159257746 159257772_159257793 159257822_159257844 159268226_159268447 159268457_159268621 159268628_159269202 159269744_159269964 159274313_159274579 159274716_159274995 159275659_159275775 159276205_159276596 159277253_159277352 159277883_159277932 159278017_159278274 159278279_159278427 159287566_159287649 159287674_159287742 159288523_159289084 159289271_159289459 159289983_159290076 159290856_159290947 159291180_159291276 159291387_159291505 159291626_159292364 159292395_159293124 159293806_159294044 159294058_159294346 159294441_159294778 159294789_159295412 159297239_159297405 159297506_159297852 159300786_159300996 159303911_159303969 159304005_159304156 159304306_159304598 159304801_159305778 159305863_159306090 159306174_159306685 159306724_159307157 159307434_159307521 159307556_159307834 159307906_159308030 159310106_159310303 159310378_159310741 159310762_159310863 159311040_159311110 159311469_159311797 159311813_159311867 159312103_159312208 159312337_159312862 159313089_159313147 159313607_159313755 159315223_159315339 159321902_159322144 159322535_159322716 159324468_159324882 159326724_159326792 159328827_159329077 159329157_159329231 159343684_159343945 159344215_159344290 159344752_159345354 159345382_159347460 159347711_159348209 159357099_159357142 159357358_159357659 159358932_159359001 159359513_159359753 159361597_159361729 159361744_159361809 159366776_159366778 159367023_159367223 159368203_159368330 159368405_159368485 159392220_159392893 159393454_159393595 159393712_159394062 159394189_159394356 159402155_159402466 159403321_159403592 159404461_159404560 159404699_159405039 159418513_159418946 159418972_159419056 159420455_159420497 159420523_159420610 159431320_159431438 159437705_159437954 159438054_159438335 159439782_159441111 159441605_159442549 159442579_159442611 159442726_159442916 159513213_159513472 159514729_159514822 159707192_159707463 159710271_159710400 159711472_159711566 159713365_159713504 159713544_159714032 159714074_159716160 159716324_159716905 159720747_159720876 159743561_159743658 159743667_159743841 159756233_159756326 159756413_159756501 159756571_159756600 159780459_159783454 159788100_159789043 159789546_159789589 159790176_159790809 159791214_159791323 159793402_159793491 159793519_159795322 159804147_159804322 159804822_159805029 159805498_159805984 159806032_159806300 159806543_159806741 159807045_159808300 159808487_159808580 159808719_159809757 159829373_159830302 159834523_159834628 159836069_159836365 159836414_159836518 159850985_159851643 159852204_159852610 159852665_159852793 159854223_159854516 159854616_159854764 159854894_159855044 159855130_159855629 159856599_159856671 159856820_159856874 159857101_159858543 159858680_159858809 159858884_159859054 159859304_159859727 159859791_159859982 159860040_159860391 159860463_159860616 159860726_159860756 159860901_159861005 159861018_159861059 159861347_159861441 159861667_159861753 159861899_159862001 159862194_159862231 159862481_159862603 159862793_159863204 159863207_159863570 159863852_159864255 159864629_159864691 159864872_159865265 159865669_159866057 159866059_159866246 159866279_159866602 159866648_159866797 159867025_159867026 159867113_159867211 159870339_159870391 159870464_159870621 159871460_159871501 159872759_159873264 159873638_159873722 159873918_159874153 159874183_159874522 159874539_159874827 159876924_159877475 159877545_159878442 159878503_159878609 159878941_159879050 159879519_159879586 159879647_159879667 159879723_159879727 159880220_159880318 159880407_159880851 159881034_159881095 159881222_159881330 159881370_159881474 159881520_159881677 159883156_159883447 159888096_159888887 159893013_159893465 159895626_159895735 159905952_159906022 159906054_159906057 159906095_159906096 159906169_159906172 159910740_159910826 159910941_159912223 159914986_159914993 159915335_159915339 159915438_159915440 159916404_159916512 159916932_159916934 159928582_159928640 159932301_159932731 159932736_159933065 159933240_159935867 159936783_159937140 159937154_159937276 159937321_159940307 159940308_159941082 159943061_159943525 159943741_159943842 159943899_159944011 159944134_159944276 159944355_159944607 159944693_159944791 159944950_159945216 159945252_159945508 159945669_159945787 159945952_159946043 159946145_159946269 159946442_159946689 159948016_159948307 159948771_159949820 159949848_159950216 159950308_159950730 159958499_159958632 159973094_159973319 159973812_159974386 159974470_159974471 159974563_159974576 159974840_159975783 159975788_159975912 159976297_159976674 159979523_159979833 159979843_159980081 159980433_159980620 159980698_159981067 159981579_159981784 159981798_159981943 159982445_159982556 159987921_159988529 160052920_160052998 160054890_160055062 160056086_160057083 160063697_160063774 160064340_160064640 160064868_160065015 160065232_160065334 160065480_160065588 160065731_160065733 160065822_160065826 160065896_160065998 160066130_160066387 160066402_160066840 160066961_160067117 160067381_160067427 160067456_160067492 160079840_160079896 160088217_160088283 160093607_160093846 160094517_160095017 160095033_160098516 160098547_160098700 160099216_160099354 160100179_160100473 160101533_160101670 160102769_160102880 160103978_160104090 160104303_160104382 160106198_160106866 160107106_160107217 160107764_160108064 160117922_160118907 160120959_160121171 160121266_160122029 160122601_160122708 160123283_160123364 160123501_160123529 160123865_160124028 160124548_160124599 160125173_160125291 160125352_160125353 160126991_160127229 160127232_160127476 160127591_160127595 160127707_160127711 160127738_160127739 160127798_160128255 160129298_160129316 160129357_160129567 160129574_160129883 160129908_160130993 160131106_160132099 160132795_160132996 160133076_160133280 160133393_160133410 160133436_160133566 160134072_160134129 160138686_160138758 160139468_160139528 160139908_160140154 160140303_160140309 160140368_160140370 160140471_160140637 160143194_160143990 160144613_160144711 160144723_160144822 160144990_160145092 160147228_160147331 160147359_160147383 160147439_160147441 160147495_160147497 160147582_160147587 160151085_160151301 160157710_160157768 160157792_160158146 160160804_160160905 160161755_160161855 160162491_160162676 160180330_160180504 160181982_160182085 160183990_160184062 160184267_160184824 160184906_160185468 160192315_160192700 160192711_160193057 160193369_160193442 160193634_160193673 160194073_160194191 160194358_160194450 160194582_160194713 160194884_160194902 160195220_160195284 160195805_160195896 160195992_160196161 160196307_160196413 160196639_160196816 160197134_160197287 160197289_160197395 160197492_160198664 160218405_160218513 160218561_160218562 160218782_160218795 160218823_160218935 160219057_160219130 160219165_160219169 160247308_160247436 160253805_160255718 160255853_160255967 160256180_160256280 160256619_160256882 160256978_160257233 160257379_160257450 160257707_160257811 160258063_160258776 160258787_160260361 160261717_160262113 160262504_160262506 160262537_160262538 160262563_160262627 160268692_160268892 160268949_160268954 160269002_160269009 160275014_160276221 160276246_160276708 160281416_160281418 160281453_160281725 160283987_160284576 160285176_160286496 160287274_160287294 160287329_160287416 160291133_160291304 160291410_160291952 160296433_160297363 160298689_160299207 160299912_160300149 160300232_160301012 160301449_160301524 160301777_160302020 160306335_160306451 160313546_160313668 160313802_160313909 160314122_160314201 160314207_160314256 160314352_160314384 160314399_160314486 160314632_160314738 160314964_160315149 160315383_160315409 160315803_160315952 160316110_160316319 160316414_160316623 160316781_160317025 160317117_160317205 160317227_160317489 160317523_160317779 160317930_160318248 160318394_160319018 160319145_160319318 160320023_160320131 160320469_160320535 160320624_160320652 160320694_160320699 160320775_160320777 160320882_160320887 160320917_160320963 160321035_160321110 160330184_160330252 160339824_160339891 160340057_160340508 160340535_160340702 160340724_160341323 160341343_160341731 160341782_160342124 160342176_160342280 160342281_160342370 160342386_160342434 160342436_160342629 160342649_160342730 160342767_160343193 160343270_160343331 160343364_160343472 160343672_160344324 160345300_160345637 160353973_160354064 160354078_160354547 160354553_160354617 160363616_160363784 160363798_160363875 160364607_160364815 160364881_160365078 160365137_160365200 160375156_160375275 160375699_160376018 160386218_160386758 160386790_160386838 160386869_160387879 160388123_160388314 160388345_160389067 160393133_160393274 160393543_160393679 160394174_160394281 160394299_160394639 160394665_160394672 160395762_160395931 160396557_160396635 160397902_160399038 160399839_160400176 160401691_160401828 160403205_160404287 160404332_160404409 160404510_160404702 160405091_160405139 160405157_160405346 160405688_160405960 160406167_160406282 160406442_160406556 160410541_160410627 160410713_160411036 160411368_160412431 160414143_160415834 160415882_160415886 160415929_160415936 160457614_160457691 160457760_160458441 160460430_160461280 160461368_160461489 160461551_160461680 160461741_160462293 160462300_160462576 160462602_160462849 160462873_160463449 160463468_160463816 160470344_160471504 160473508_160474437 160474448_160474569 160474632_160475374 160475381_160475657 160475687_160475934 160475958_160476534 160476553_160476901 160477272_160478259 160478287_160478288 160478428_160478546 160479052_160479170 160479926_160480008 160488258_160489064 160489117_160489501 160511291_160511362 160512430_160512672 160513314_160513585 160528400_160528636 160529338_160529609 160559429_160559431 160559457_160559653 160583521_160583575 160602671_160602678 160602708_160602709 160602785_160602858 160602888_160602914 160602939_160603296 160603421_160603620 160603640_160604098 160604181_160604416 160604626_160604706 160604826_160604908 160605623_160605734 160606087_160606853 160631067_160631974 160632082_160632173 160632198_160632199 160633972_160634182 160636112_160636253 160648063_160648794 160649987_160650014 160650041_160650254 160650625_160650627 160651287_160651366 160651401_160651774 160651845_160652623 160653062_160653115 160658313_160659539 160660635_160660734 160661237_160662055 160664380_160664488 160664520_160664595 160668454_160668615 160668637_160669047 160669104_160669422 160669462_160669576 160669602_160670033 160686288_160686415 160686488_160686614 160686725_160687053 160687079_160687202 160688405_160688708 160688865_160688981 160689093_160689667 160689906_160690192 160690327_160690690 160690719_160690720 160690852_160693729 160702374_160702575 160704463_160704531 160706691_160706953 160707461_160707546 160707568_160708312 160708374_160709007 160709078_160709267 160709312_160710632 160710678_160711268 160712808_160712820 160712875_160712876 160712901_160712956 160718344_160718345 160718385_160718387 160718469_160718520 160718550_160718594 160722654_160722868 160723666_160724189 160725060_160725228 160725252_160725381 160725964_160726087 160726163_160727299 160727327_160727377 160742725_160742903 160744233_160744949 160745207_160745722 160749593_160749915 160749992_160750063 160750204_160750333 160750528_160750606 160755710_160755719 160755771_160755807 160756129_160756131 160756156_160756273 160756298_160756309 160756343_160756404 160759648_160759805 160759873_160759992 160761936_160762016 160762041_160763651 160763653_160763800 160763803_160764420 160764438_160764529 160764548_160764649 160766037_160766560 160766638_160766742 160766802_160766850 160766875_160766877 160767087_160767485 160767536_160767959 160767986_160768154 160768158_160768516 160768519_160769301 160772005_160772410 160772445_160772448 160773138_160773405 160773407_160774320 160774772_160775455 160775629_160775791 160775909_160776108 160776220_160776223 160776324_160776437 160776620_160777015 160777134_160777220 160777230_160777311 160777713_160778616 160783383_160783437 160783480_160783693 160783795_160783943 160785335_160785631 160785765_160785798 160785920_160786021 160786079_160786147 160786236_160786250 160786303_160786374 160786402_160786850 160786914_160787345 160787372_160787516 160787550_160787881 160787931_160787971 160788434_160789305 160790977_160791329 160791979_160792045 160792048_160792049 160792084_160792283 160792312_160792358 160792864_160792916 160792945_160795020 160795194_160795353 160795471_160795670 160795779_160795782 160795886_160795999 160796179_160796438 160796489_160796579 160796698_160796784 160796794_160796875 160797276_160798326 160798351_160798471 160798584_160798956 160798987_160799474 160801191_160801232 160801255_160801387 160801414_160801694 160801826_160801827 160801994_160802005 160802042_160802048 160802090_160802095 160810391_160810478 160812335_160812579 160824350_160824475 160827056_160827188 160831945_160832046 160837993_160838073 160838113_160838121 160838158_160838338 160838370_160838398 160840605_160841334 160846865_160846917 160847752_160847859 160850319_160850844 160851480_160852035 160853427_160853920 160853939_160854000 160854129_160854643 160854683_160854741 160854819_160855081 160855097_160855224 160855251_160855374 160855493_160855630 160856129_160856295 160856393_160856458 160856474_160856632 160856954_160857036 160858383_160858391 160858416_160858473 160870066_160870193 160870222_160871048 160871173_160871592 160871736_160872010 160872045_160872224 160872447_160872604 160872743_160873025 160873053_160873143 160873261_160873354 160873358_160873439 160873763_160874382 160874403_160874463 160874719_160874853 160874858_160875098 160877259_160877283 160877343_160877353 160877440_160877443 160877520_160878107 160878130_160878894 160903962_160904000 160904387_160904633 160904661_160904891 160904916_160905143 160905368_160905433 160907743_160907945 160915854_160916025 160923404_160923448 160937040_160937175 160938421_160938437 160938462_160938517 160983748_160983865 160985253_160985297 160985322_160985338 160985363_160985373 160985399_160985401 160985432_160985525 160985551_160985616 160985676_160985734 160985743_160985799 160985810_160986032 160986523_160986626 160987635_160988271 160988390_160988961 160989007_160989062 160989183_160989468 160989543_160989626 160989778_160989897 160990003_160990147 160990213_160990382 160990478_160990596 160990668_160990746 160990866_160991000 160991099_160991160 160991321_160991369 160991417_160991544 160991598_160991690 160991789_160991893 160991983_160992065 160992143_160992237 160992312_160992420 160992511_160992622 160992751_160992874 160992963_160993383 160993570_160993664 160993788_160993854 160993870_160993913 161002190_161002238 161008527_161008774 161008867_161008911 161009023_161009077 161009192_161009277 161018113_161018182 161018241_161018243 161018272_161018274 161018861_161018944 161019019_161019095 161019168_161019209 161019401_161019491 161019529_161019684 161019689_161019920 161019925_161020085 161020100_161020191 161020204_161020334 161020521_161020522 161032942_161034174 161034197_161034678 161034679_161035010 161035119_161036224 161040551_161040552 161040592_161040986 161041022_161041260 161041371_161041645 161044608_161044741 161044978_161045073 161045139_161045296 161045420_161046234 161046462_161047101 161047179_161047350 161047438_161047862 161047942_161048010 161048102_161050207 161050352_161050355 161053182_161053433 161053564_161053701 161053709_161053848 161063609_161063622 161063647_161063676 161074010_161074145 161074385_161074476 161074533_161074669 161074672_161075530 161075842_161077735 161078496_161078591 161078766_161078846 161078901_161079079 161079705_161079719 161084647_161084718 161084825_161084828 161084853_161084854 161084918_161085233 161085244_161085604 161087996_161088345 161088756_161088959 161089208_161089335 161089626_161089949 161089972_161090970 161090995_161091198 161091234_161091350 161091417_161092321 161092387_161093157 161093224_161094015 161094334_161094385 161094508_161094624 161096155_161096365 161105981_161106581 161106856_161107854 161107984_161108049 161141738_161141967 161145069_161145415 161145523_161146531 161146795_161147908 161147992_161148240 161148314_161148353 161149420_161150248 161151323_161151378 161151437_161151496 161151804_161152223 161152635_161152916 161153156_161153416 161153441_161153629 161153786_161153788 161153816_161153817 161153847_161153867 161153896_161154019 161154087_161154091 161157116_161157171 161157230_161157364 161157567_161157965 161157995_161158049 161161092_161161475 161161548_161162558 161162833_161164043 161164115_161164363 161164379_161164476 161171894_161172305 161172351_161173353 161173628_161174836 161174909_161175157 161175173_161175270 161176347_161177170 161181148_161181564 161181723_161181812 161181948_161182001 161182036_161182775 161184208_161184701 161184827_161184895 161188994_161189085 161189547_161190388 161190396_161190731 161198755_161199131 161199276_161199337 161200938_161200996 161201003_161203386 161204541_161204600 161204658_161204954 161205138_161205203 161205595_161205642 161205974_161206059 161206102_161207453 161209075_161209406 161209475_161209794 161209795_161209983 161215667_161215727 161219530_161219759 161239438_161241156 161241163_161241348 161241457_161241506 161243002_161243296 161243321_161243502 161243516_161243592 161243611_161243969 161244977_161245249 161245327_161245530 161247126_161247327 161258561_161258722 161258736_161258832 161260626_161260751 161260783_161260791 161262626_161262778 161263130_161263235 161282891_161283230 161289078_161289187 161289193_161289391 161289447_161289644 161289692_161289840 161293947_161294021 161294806_161294860 161294885_161294887 161304196_161304412 161304892_161305389 161305567_161305771 161306285_161306295 161306320_161306681 161306711_161306829 161306926_161306967 161307151_161307219 161307220_161307760 161336056_161336190 161396028_161396202 161397517_161397563 161410280_161410539 161415134_161415200 161415466_161415620 161416397_161416464 161416601_161416717 161417114_161417307 161417355_161417706 161417726_161417996 161418021_161418123 161418222_161420354 161420422_161422770 161422797_161425233 161425247_161425462 161428989_161429475 161429737_161430708 161430777_161430891 161431300_161432046 161434972_161435070 161435202_161435292 161435333_161435952 161436196_161437066 161437145_161437482 161437558_161437637 161437845_161438323 161439073_161439301 161445224_161445721 161446069_161447326 161447535_161447720 161448333_161448428 161448912_161448981 161468444_161468624 161468630_161468710 161468914_161469235 161470079_161470204 161470818_161471031 161471090_161471187 161472635_161472692 161472981_161473069 161473548_161473794 161473843_161474303 161480192_161480271 161487207_161487445 161487471_161487547 161487622_161487838 161487892_161488026 161488053_161488122 161488156_161488182 161488217_161488436 161488472_161488501 161488532_161488577 161488637_161488691 161488720_161489097 161489246_161489627 161489661_161489849 161489887_161490261 161490763_161490764 161490802_161490806 161490840_161490990 161491020_161491087 161491114_161491488 161491515_161491540 161491567_161492128 161492182_161492207 161492244_161492464 161492489_161492577 161492605_161493684 161495231_161495758 161495783_161495931 161496225_161496278 161496723_161496826 161497048_161497134 161497227_161497393 161497531_161497619 161502295_161502307 161503605_161503613 161503689_161503729 161504141_161504176 161504206_161504218 161504737_161504739 161505698_161505699 161505763_161505771 161506192_161506193 161506269_161506283 161506377_161506498 161506579_161506588 161506838_161506841 161506886_161506891 161507189_161507190 161507345_161507346 161509598_161510046 161510920_161511833 161512091_161512158 161512186_161512189 161514373_161514461 161520200_161520339 161521586_161521868 161525508_161525698 161525823_161526027 161538169_161538242 161538279_161538286 161538329_161538339 161538388_161538390 161538416_161538437 161541111_161542231 161549318_161550382 161553983_161554093 161554721_161554928 161555394_161555491 161555561_161555567 161555980_161556080 161557392_161557486 161559128_161559218 161560654_161560698 161560751_161560761 161561197_161561313 161562102_161562216 161567450_161568331 161568372_161568540 161570750_161571282 161574264_161574387 161574795_161574896 161578777_161578862 161579033_161579252 161579340_161579465 161579507_161579782 161579872_161579981 161580104_161580670 161580742_161581060 161581173_161581256 161581278_161581381 161581447_161581669 161581726_161581903 161581950_161582108 161582190_161583585 161583675_161584160 161584295_161586350 161586468_161586534 161586621_161586677 161586702_161587074 161587201_161587286 161587756_161587833 161588007_161588213 161588286_161588683 161588688_161589013 161589503_161589555 161589588_161589596 161589621_161589641 161589673_161589706 161590087_161590238 161590264_161590321 161591697_161591730 161591756_161591880 161591975_161592288 161592348_161593067 161593150_161593152 161594915_161595069 161595138_161595291 161595401_161595683 161595699_161595889 161596245_161596366 161596487_161597103 161597105_161597332 161597357_161597608 161597742_161597748 161597820_161597826 161597861_161597889 161597932_161598912 161598947_161598960 161616679_161616774 161618488_161618498 161618549_161619283 161619292_161620195 161620673_161622031 161622091_161622865 161622996_161623111 161623180_161623277 161623349_161623601 161623674_161623810 161623858_161624360 161624373_161627094 161627118_161627698 161628149_161628500 161628823_161629031 161629126_161629687 161629954_161630107 161635810_161636612 161636718_161636857 161636901_161637049 161637120_161637321 161637366_161637516 161637622_161637921 161637928_161638298 161639995_161639997 161640031_161640032 161640067_161640070 161640147_161640150 161640253_161640258 161640375_161640376 161640447_161640453 161640594_161640661 161640693_161640694 161640799_161640806 161640856_161640863 161645572_161645837 161646353_161646930 161646963_161647533 161647605_161648050 161651058_161651106 161655618_161655625 161656456_161656460 161656817_161656823 161657681_161657683 161658517_161658522 161658943_161658950 161659109_161659110 161659352_161659357 161663865_161663955 161663982_161664107 161664160_161664275 161664301_161664384 161664423_161664939 161664975_161665231 161665416_161665421 161665464_161665540 161665616_161665791 161665837_161665957 161666020_161666148 161667628_161667720 161670794_161671252 161671269_161671509 161671876_161672681 161672755_161674076 161674130_161674441 161674467_161674773 161675157_161675569 161676290_161676412 161676499_161677221 161677275_161677770 161677959_161678054 161678114_161678228 161678387_161678516 161678614_161678643 161678658_161678705 161678760_161678869 161678932_161679082 161679148_161679166 161679205_161679314 161692434_161692461 161692486_161692547 161692701_161692767 161693317_161693395 161697113_161697179 161707058_161707061 161707128_161707133 161707466_161707467 161707696_161707722 161708163_161708166 161708306_161708307 161725266_161725339 161739052_161739211 161744769_161746402 161746503_161746997 161748079_161748463 161749110_161749241 161749347_161749978 161750031_161750519 161750712_161750808 161750868_161750982 161751141_161751257 161751355_161751433 161751488_161751610 161751673_161751822 161751888_161752082 161752144_161752246 161752702_161754282 161754454_161754795 161754846_161755249 161800085_161800179 161800488_161800598 161800626_161800714 161800747_161800889 161800948_161800951 161800982_161801015 161801046_161801055 161813217_161813330 161813745_161813919 161814320_161814805 161827132_161827351 161827392_161828076 161828129_161828180 161828207_161828636 161828705_161828947 161828957_161828962 161828990_161829466 161829504_161829652 161829721_161829722 161829747_161829998 161830321_161830414 161830440_161830454 161830701_161830704 161830736_161830873 161830900_161830907 161830932_161830981 161831539_161832783 161840767_161840892 161882512_161882530 161883227_161883231 161883773_161883837 161883867_161883881 161883909_161883925 161885525_161885526 161885559_161885562 161885658_161885665 161885865_161885868 161886094_161886098 161886208_161886211 161886301_161886302 161887351_161887407 161887780_161887787 161887836_161887855 161888173_161888176 161888234_161888238 161890998_161891004 161891141_161891161 161892167_161892178 161892403_161892418 161898798_161898810 161898836_161899461 161906531_161906566 161906591_161907298 161907350_161907426 161908437_161908598 161909265_161909621 161909903_161909987 161910655_161910788 161910901_161910965 161911143_161911197 161911249_161912558 161912590_161913619 161954462_161954553 161954696_161954883 161955299_161955366 161959459_161959575 161959626_161959785 161962429_161962440 161962484_161963118 161968274_161968633 161968813_161968913 161968920_161968998 161969004_161969120 161969370_161969374 161969538_161969643 161969838_161969940 161970275_161970421 161970500_161973555 161973582_161974090 161974809_161974817 161974868_161974957 161977305_161977337 161977377_161977433 161977458_161977520 161977582_161977923 161977940_161977985 161977993_161978191 161978791_161979363 161979523_161979608 161979772_161979890 161980085_161980178 161980525_161980682 161980761_161982092 161982129_161982463 161982507_161984535 161984560_161985514 161986361_161986459 161986529_161986622 161987948_161988109 161988200_161988364 161995339_161995932 161996902_161997744 161997776_161998275 161998302_161998743 162023180_162023241 162032516_162032593 162033863_162033927 162033955_162033959 162035945_162035947 162035988_162036036 162036161_162036162 162042887_162043395 162055062_162055331 162057845_162057930 162060918_162061086 162062099_162062288 162064060_162064539 162065030_162065345 162065352_162066450 162074167_162074216 162074220_162074261 162074418_162074442 162074571_162074657 162074695_162074706 162074883_162074957 162075076_162075082 162075155_162075156 162075207_162075385 162075476_162075626 162075745_162075827 162076149_162078444 162078579_162078904 162079788_162080005 162081035_162081979 162082012_162082014 162082045_162082048 162082085_162082091 162082133_162082147 162082174_162082177 162082228_162082382 162082411_162082464 162082493_162082898 162083026_162083080 162083231_162083292 162083440_162083449 162083474_162083684 162083901_162083905 162083930_162084009 162084126_162084693 162084726_162084788 162084831_162084891 162085020_162085024 162085059_162085595 162085599_162086023 162086678_162088944 162088975_162088981 162092970_162093038 162093167_162093170 162093198_162093209 162093235_162093237 162093369_162093404 162093488_162094567 162094721_162095308 162095667_162095846 162096082_162096429 162097523_162097683 162097702_162097827 162097863_162098298 162098301_162098495 162098585_162099323 162100014_162101026 162101545_162101604 162101632_162101859 162101877_162102428 162103099_162103201 162103227_162103788 162105985_162106061 162106086_162106096 162106414_162106512 162106592_162106650 162106943_162107010 162109726_162110441 162110557_162110697 162110748_162110886 162111077_162111146 162112510_162113040 162113125_162113282 162113300_162113409 162119086_162119201 162119323_162119454 162119564_162120281 162120425_162120574 162122748_162122866 162128528_162128922 162129721_162129864 162137308_162137397 162137552_162137754 162137756_162138002 162138686_162138703 162138715_162139003 162147348_162147703 162147711_162147789 162147811_162148145 162148401_162148417 162148457_162148517 162150575_162151035 162151560_162152508 162152572_162153172 162153258_162153326 162153353_162153518 162153723_162153831 162154247_162154324 162155007_162155103 162155574_162155812 162156060_162156063 162156118_162156160 162156217_162156242 162163935_162163962 162164381_162164386 162164816_162164826 162164866_162164875 162166223_162166226 162176764_162176864 162177769_162177783 162177826_162177829 162177878_162177884 162177954_162177994 162183962_162183969 162184007_162184053 162184090_162184105 162184149_162184151 162184176_162184211 162184320_162184596 162184629_162184721 162187761_162188025 162188110_162188295 162188503_162188765 162189192_162189274 162189630_162189698 162190196_162190732 162190905_162190910 162191276_162191338 162191365_162191372 162192203_162192211 162192236_162192241 162192313_162192327 162192368_162192373 162192405_162192409 162192460_162192574 162196608_162196693 162196732_162197400 162197517_162197583 162197811_162197905 162198361_162198420 162198866_162198969 162199589_162199724 162199746_162199954 162200019_162200340 162200449_162201016 162202085_162202086 162202705_162203403 162203420_162203499 162203851_162204236 162209734_162209936 162210041_162210528 162210643_162210725 162210890_162211077 162211103_162211186 162211263_162211333 162211367_162211482 162211582_162211846 162211959_162212761 162212885_162213368 162213453_162214334 162214343_162215422 162215606_162216507 162216522_162217032 162217056_162217377 162217426_162218748 162218884_162219268 162219440_162219732 162219883_162221094 162221577_162221625 162221973_162222054 162226158_162226206 162231611_162231647 162231698_162231780 162231842_162231923 162231978_162231981 162232011_162232024 162232055_162232059 162232769_162232890 162234726_162234848 162236147_162236311 162237339_162237407 162238441_162238444 162238472_162238479 162238523_162238572 162238603_162238609 162238636_162238645 162238707_162238730 162239217_162239289 162239330_162239337 162239378_162239384 162239443_162239513 162239544_162239545 162239579_162239581 162239689_162239690 162239735_162239795 162240138_162240152 162240177_162240248 162240838_162240876 162242087_162242128 162243336_162244238 162244244_162244247 162244299_162244726 162244733_162244802 162244810_162245014 162245044_162245350 162248933_162249015 162249615_162250991 162251000_162251191 162251230_162251551 162251569_162252176 162252500_162252584 162252600_162252697 162252727_162252734 162252859_162252860 162252898_162252932 162252982_162252995 162253053_162253098 162253166_162253184 162253209_162253222 162253357_162253424 162254026_162254264 162254663_162255013 162255034_162255641 162258563_162258589 162258624_162258869 162258896_162258976 162259001_162260264 162262030_162262237 162262557_162262651 162262696_162262986 162263373_162263931 162263958_162264601 162264690_162265138 162265704_162265771 162265801_162266025 162266057_162266155 162266740_162266741 162266772_162266774 162266805_162266891 162266917_162266981 162267026_162267035 162268666_162268721 162269599_162269775 162274423_162275224 162275794_162275993 162276289_162276342 162276473_162276591 162276890_162277229 162278844_162278948 162291145_162293889 162296315_162296432 162298175_162298788 162298795_162298835 162298867_162299070 162299150_162300317 162300492_162300603 162300753_162300798 162300852_162300966 162301063_162303318 162305564_162305620 162311613_162311629 162311676_162311739 162311766_162311776 162311807_162311930 162311960_162312009 162312180_162312251 162312669_162312678 162312703_162312922 162314083_162314164 162314189_162314195 162314220_162314223 162314581_162314590 162314620_162314748 162315144_162315189 162317880_162317885 162317924_162318014 162318063_162318074 162318657_162318729 162318790_162318832 162318872_162318873 162318898_162318906 162318941_162318954 162323166_162323236 162324976_162325066 162325264_162325337 162325413_162325524 162325643_162326100 162326291_162326439 162326650_162326886 162326989_162327132 162327290_162327393 162327471_162327550 162327641_162327713 162327832_162328000 162328191_162328334 162328545_162329371 162329474_162329631 162329789_162329879 162330119_162330409 162330619_162330725 162330914_162331018 162331192_162331305 162331545_162332315 162332350_162332415 162332972_162333033 162337626_162337703 162337747_162337748 162337773_162337777 162338823_162338922 162340548_162340652 162340664_162340747 162340759_162340949 162341141_162341357 162342358_162342396 162342588_162342692 162342929_162343566 162343572_162343957 162343959_162344085 162345173_162345256 162357703_162358185 162358200_162358265 162358352_162358447 162358527_162358634 162358737_162358825 162358919_162359006 162359142_162359234 162359353_162359416 162359436_162359838 162359900_162360671 162362314_162362724 162363485_162363624 162363641_162363979 162364689_162364976 162365284_162365366 162366339_162366426 162366480_162366482 162366509_162366510 162366956_162366960 162367204_162367346 162367771_162368131 162368158_162368401 162368431_162368513 162368539_162369903 162369935_162370098 162370160_162370737 162379123_162379197 162381413_162381885 162383742_162384208 162388655_162388842 162389111_162389228 162389241_162389301 162390800_162390912 162393614_162393681 162394062_162394430 162394457_162394995 162395031_162395697 162397462_162397463 162397491_162397634 162397683_162398099 162400518_162400612 162413130_162414042 162414616_162414815 162415310_162415313 162415371_162415585 162422276_162422665 162434339_162434534 162438778_162439362 162449509_162449613 162449725_162450054 162450081_162450285 162450287_162451504 162452778_162453353 162453361_162453440 162453445_162453661 162453840_162453863 162453970_162454441 162454472_162454486 162517076_162517296 162537595_162537772 162537775_162538098 162539082_162539915 162539949_162540047 162577936_162578030 162579572_162579663 162579968_162580400 162580413_162580553 162602549_162603416 162603482_162603486 162603926_162604189 162604476_162604649 162604681_162604967 162605115_162605171 162605200_162605236 162605301_162605391 162605441_162605540 162605561_162605736 162605777_162606048 162606198_162606284 162606407_162606510 162606626_162606634 162606637_162606938 162607147_162607222 162607301_162607670 162607767_162607855 162607918_162608041 162608119_162608221 162608437_162608493 162608620_162608802 162608836_162608891 162608906_162609061 162609129_162609255 162609405_162609486 162609656_162609738 162609913_162610024 162610080_162610433 162610488_162610656 162610781_162611177 162611271_162611369 162611476_162611751 162613486_162613882 162621986_162623333 162640856_162641045 162641669_162641708 162641740_162641980 162644208_162644229 162644255_162644267 162644305_162644393 162644445_162644522 162644720_162644955 162645094_162645208 162654308_162654409 162654420_162654477 162656308_162656488 162656504_162656589 162657388_162657575 162662162_162662429 162674311_162674735 162674954_162675090 162675476_162675729 162675757_162675760 162681165_162681174 162681253_162681256 162681312_162681314 162681581_162681604 162681808_162681814 162682059_162682060 162682265_162682266 162693415_162693976 162694064_162694109 162694324_162695067 162695282_162695850 162696324_162697477 162697555_162697601 162698111_162698114 162698144_162699424 162699563_162700212 162700446_162700559 162700653_162700923 162701144_162701220 162701360_162701466 162701685_162701848 162702277_162702844 162705789_162707072 162707098_162707099 162715983_162716007 162716046_162716101 162716132_162716134 162718202_162718208 162718270_162718291 162718316_162718402 162718427_162718525 162718567_162718693 162719513_162719653 162719683_162719685 162721450_162721452 162721613_162722046 162722111_162722578 162722580_162722663 162722860_162723613 162723669_162724384 162724396_162724439 162724578_162725179 162725413_162725522 162725616_162725928 162726149_162726230 162726370_162726478 162726697_162726880 162727309_162727509 162727552_162727619 162727647_162729113 162731894_162731966 162732038_162732277 162737330_162737647 162737702_162737755 162737920_162737956 162739200_162739248 162739281_162739402 162740280_162740367 162740392_162740397 162740426_162740522 162740563_162741049 162741063_162741418 162741517_162741806 162741809_162741844 162741845_162742538 162743851_162745257 162745408_162746214 162746448_162746556 162746650_162746727 162746948_162747053 162747193_162747299 162747518_162747633 162748062_162749024 162749069_162750244 162753190_162753669 162759593_162760567 162760600_162760726 162761241_162761358 162771401_162771923 162771932_162772058 162772148_162772153 162772220_162772224 162772295_162772301 162772352_162772355 162781236_162781310 162784594_162785081 162785810_162785912 162786013_162786067 162786104_162786289 162786292_162786597 162786603_162786812 162786822_162787435 162787437_162788024 162788230_162788329 162788421_162788700 162788910_162789024 162789157_162789274 162789490_162789676 162790105_162790200 162790205_162790373 162794825_162795035 162795102_162795189 162795251_162795404 162795795_162796063 162842169_162842231 162842446_162842545 162842595_162842748 162842776_162842875 162842897_162842930 162842942_162843035 162843147_162843446 162850366_162850464 162850899_162851183 162856150_162856998 162857041_162857302 162867453_162867812 162867938_162867942 162867975_162867981 162868099_162868256 162868309_162868396 162868405_162869068 162869083_162869196 162869230_162869231 162869535_162869599 162874325_162874713 162875094_162875134 162875239_162875581 162876496_162877425 162877594_162878271 162880046_162880098 162880297_162880400 162889823_162890092 162890119_162890164 162890656_162890962 162908808_162908954 162909572_162909883 162910395_162910400 162910421_162910773 162910778_162910889 162916571_162916656 162916696_162916701 162916727_162916730 162916801_162916813 162919881_162920592 162920622_162921016 162924299_162924370 162925643_162925645 162925714_162925804 162925902_162925906 162926262_162926466 162926521_162926607 162926764_162926888 162927158_162927295 162927317_162928831 162929127_162929128 162929174_162930656 162930688_162930902 162930927_162931055 162931234_162931718 162931746_162931749 162932166_162933633 162933694_162933778 162933953_162934028 162934044_162937083 162937253_162938868 162938875_162939590 162939769_162939965 162941591_162941677 162941698_162942207 162949569_162949626 162949933_162949979 162957434_162957745 162957790_162957897 162960033_162960081 162960208_162960301 162960380_162960510 162961858_162961879 162961937_162961944 162962459_162962544 162963483_162963591 162964299_162964404 162971518_162971572 162971632_162971635 162971809_162971811 162984174_162984413 163020149_163020899 163020900_163021002 163036995_163037146 163037183_163037191 163042828_163046639 163047307_163047469 163048284_163048286 163048291_163048435 163048444_163049150 163049153_163051024 163051037_163052425 163052613_163054626 163054638_163054745 163054782_163054903 163054911_163055041 163056559_163056800 163062892_163063180 163065798_163065899 163065924_163065928 163065970_163065973 163065998_163066001 163066026_163066080 163066131_163066145 163066185_163066221 163069154_163069190 163072180_163072230 163074224_163074225 163074265_163074267 163074317_163074320 163074353_163074502 163074531_163074537 163084155_163084677 163090195_163090713 163090748_163091134 163091226_163091335 163091347_163091720 163092387_163092521 163093196_163093199 163093200_163093993 163094019_163094229 163094258_163094614 163095536_163096968 163097009_163097223 163097367_163097442 163097572_163097727 163098516_163098723 163098751_163098756 163107260_163107436 163108017_163108303 163108435_163108606 163109398_163109457 163109495_163109562 163110072_163110139 163110186_163110251 163110338_163110386 163111145_163111616 163111618_163111815 163111841_163111944 163111967_163112619 163112885_163112997 163113123_163113565 163116477_163118034 163118306_163118610 163118761_163118852 163119035_163119188 163119263_163119359 163119518_163119567 163119608_163119675 163119774_163119858 163119997_163120073 163120238_163120307 163120658_163121148 163123184_163123736 163123858_163123867 163123892_163124506 163124743_163124825 163125170_163127641 163127793_163128152 163128760_163128949 163128998_163129047 163129605_163129676 163129879_163129981 163130139_163130303 163130337_163130356 163137528_163137529 163137624_163137684 163140344_163141784 163146655_163147037 163150611_163150672 163166362_163166365 163166701_163166710 163167036_163167069 163167094_163167106 163167383_163167384 163167460_163167461 163167622_163167623 163168803_163168807 163392653_163393283 163393392_163393500 163403477_163403874 163403997_163404786 163405040_163405527 163405569_163406012 163406087_163408042 163408083_163408095 163408421_163408488 163426320_163426617 163450101_163450275 163463254_163463991 163464525_163464630 163475392_163475450 163477494_163477603 163492416_163492628 163493604_163493781 163493849_163494057 163494139_163494166 163494195_163494258 163494351_163494445 163494598_163494728 163494797_163494890 163495041_163495204 163495288_163495458 163495547_163495648 163495765_163495845 163495989_163496054 163496266_163497047 163497067_163497587 163498055_163498172 163498845_163499256 163520027_163520043 163520213_163520248 163520330_163520332 163529547_163529554 163529744_163529784 163569291_163569296 163569322_163569441 163569463_163569516 163570276_163570771 163599606_163599667 163600534_163601151 163601180_163603981 163609218_163609219 163609317_163609742 163613612_163615034 163615048_163615952 163615953_163616708 163616793_163617701 163617707_163617842 163617901_163618035 163618134_163618418 163618450_163618510 163625066_163625283 163625336_163625781 163625952_163626025 163626103_163626149 163626651_163626897 163647982_163648059 163651539_163651611 163653877_163653954 163657993_163658095 163658118_163658351 163658383_163658512 163658528_163658787 163659012_163659552 163659618_163659767 163662520_163662783 163662813_163663023 163663026_163663335 163663360_163663468 163663506_163663595 163711782_163711951 163714014_163714201 163714217_163714274 163714359_163715968 163716046_163716597 163717081_163717213 163717292_163717396 163717442_163717575 163717584_163719079 163719144_163722373 163723696_163723898 163724073_163724596 163725223_163725701 163725705_163725953 163734862_163735867 163739487_163739998 163743766_163743995 163744055_163744377 163744749_163744783 163751840_163751957 163752327_163752437 163752455_163752582 163752852_163752970 163753070_163753159 163753181_163753397 163753402_163753451 163754439_163754796 163755171_163756086 163756146_163756270 163756736_163756822 163756989_163757215 163757289_163759013 163759058_163759183 163759322_163759367 163761536_163761589 163761599_163761890 163761983_163762088 163762134_163762262 163762483_163763068 163763251_163763333 163763558_163763840 163763975_163764096 163764184_163764269 163764349_163764556 163764794_163765273 163765503_163765705 163765802_163766004 163794711_163794712 163794825_163794827 163794855_163794856 163795385_163795386 163795498_163795504 163795652_163795653 163796042_163796081 163796489_163796548 163819479_163819726 163819850_163820317 163820320_163822391 163822394_163822793 163822809_163823408 163840138_163840167 163847251_163847261 163847292_163847344 163847369_163847378 163847435_163847452 163858563_163858778 163860599_163860706 163903255_163903416 163903447_163903704 163904006_163904284 163904307_163904390 163904435_163904509 163904570_163904889 163904927_163905338 163914513_163915186 163915285_163915366 163915461_163915619 163915711_163915793 163916040_163916155 163916648_163916739 163916834_163916908 163917136_163917220 163917286_163917377 163917476_163917520 163917752_163917921 163917949_163917951 163918279_163918422 163918523_163919381 163919422_163920185 163920377_163920990 163921104_163921198 163921762_163921808 163921833_163921837 163922428_163922610 163922685_163922831 163922885_163923009 163942340_163942675 163942795_163943380 163943383_163943603 163943635_163943943 163944049_163944131 163944183_163944252 163944629_163945546 163945620_163946014 163946552_163946645 163946669_163946722 163946773_163946821 163947836_163947878 163948367_163948438 163948474_163948617 163949417_163949434 163949597_163949602 163949927_163949929 163950252_163950272 163950478_163950490 163951096_163951127 163951525_163951563 163951822_163951842 163951938_163951945 163952398_163952399 163952476_163952477 163952802_163952804 163953738_163953757 163953949_163953952 163954049_163954072 163954126_163954127 163962567_163962723 163962770_163962771 163962801_163962894 163962921_163963037 163963083_163963084 163963169_163963187 163963243_163963252 163963363_163963404 163963687_163963761 163963792_163963893 163966924_163967030 163967117_163967321 163967352_163967422 163967458_163967517 163967560_163967640 163967665_163967994 163968014_163968088 163968774_163968914 163968940_163969060 163969086_163969447 163969483_163969539 163969566_163969846 163969890_163969891 163969956_163970130 163970174_163970242 163970395_163970452 163970488_163970928 163971057_163971165 163971209_163971210 163974337_163974812 163975073_163975075 163977061_163977062 163977166_163977167 163977222_163977223 163977304_163977307 163977342_163977346 163977372_163977373 163977499_163977516 163977573_163977602 163977751_163977759 163977913_163977954 163977984_163977987 163978100_163978140 163978169_163978186 163978374_163978375 163995247_163995248 163995286_163995357 163995422_163995459 163995499_163995590 163995615_163996022 163996048_163996661 163996667_163997360 163997380_163997518 163997557_163997745 163997791_163997942 163997968_163998004 163998041_163998042 163998412_163998454 163998621_163998622 163998701_163998748 163998780_163998787 163998845_163998882 163998917_163998964 164000258_164000279 164000333_164000389 164000415_164000430 164000519_164000751 164000796_164000797 164000822_164000823 164000859_164000906 164000956_164001067 164001101_164001309 164001349_164001413 164001438_164001485 164001518_164001687 164001713_164001719 164001756_164001842 164002016_164002358 164002387_164002710 164002751_164003282 164003307_164003439 164003478_164003514 164003562_164003565 164003569_164003570 164003599_164003630 164003696_164003873 164003898_164004664 164004827_164004865 164004879_164004923 164005611_164006306 164006310_164007521 164007723_164008282 164008486_164008548 164010422_164010429 164010456_164010507 164010536_164010589 164010610_164010716 164011522_164011605 164017660_164017722 164017816_164017892 164017927_164018070 164030421_164030423 164030463_164030510 164030561_164030568 164030590_164031999 164032201_164032736 164034337_164035833 164036172_164036415 164036465_164038949 164038982_164039480 164039505_164041227 164041312_164041425 164043029_164043106 164052863_164052906 164057102_164057140 164057165_164057167 164065737_164065971 164066079_164066249 164066517_164066665 164070637_164070766 164072642_164073108 164073264_164073388 164073455_164073507 164073820_164074268 164074296_164074351 164074394_164074625 164074751_164074834 164074919_164075003 164075032_164075364 164075389_164075438 164075800_164076347 164077533_164077674 164077675_164077974 164077979_164078037 164078064_164078130 164078174_164078435 164078924_164079141 164079747_164080129 164080140_164080147 164080462_164080559 164080613_164080724 164080849_164081496 164081528_164081589 164081623_164081828 164082314_164082438 164082469_164082622 164082775_164082912 164083041_164083130 164083294_164083382 164083538_164083635 164083705_164083776 164083840_164083916 164083917_164083978 164084066_164084538 164084539_164084934 164085107_164085410 164085472_164085573 164086974_164087024 164087452_164087458 164087484_164087584 164087611_164087612 164087847_164087965 164087997_164088063 164088905_164088949 164089827_164089831 164089857_164089990 164092148_164092226 164093107_164094764 164094966_164095510 164097651_164097656 164097685_164097735 164097764_164097817 164097838_164097944 164098608_164098668 164098698_164098777 164102118_164103340 164103365_164104354 164104526_164104972 164105139_164105247 164105317_164105618 164106057_164106390 164106433_164106821 164106956_164107142 164107195_164107300 164107438_164107567 164107813_164108125 164108248_164108645 164109267_164109618 164109752_164110672 164110725_164111205 164111230_164111531 164111570_164111785 164111825_164111908 164111939_164112078 164112162_164112272 164112300_164112307 164112350_164112391 164112419_164112473 164112518_164112557 164112583_164112701 164112731_164113634 164113659_164113665 164113814_164113856 164113929_164113930 164113933_164114091 164114093_164114714 164114715_164115528 164115670_164116161 164116223_164116324 164116339_164116618 164116663_164116705 164117321_164117322 164117362_164117516 164117564_164117655 164117680_164117774 164117804_164118163 164118196_164118328 164118410_164118714 164118748_164119063 164119210_164119351 164119639_164119657 164121529_164121569 164121658_164121750 164122087_164122491 164122494_164123572 164127288_164128047 164128083_164128116 164128450_164128560 164129165_164129262 164129521_164129713 164142295_164142927 164143255_164143415 164143431_164143756 164143815_164143908 164144274_164144624 164144629_164145532 164153465_164153545 164153847_164154664 164155242_164156121 164156148_164156149 164156941_164157737 164160471_164160601 164162910_164162986 164163000_164163060 164163098_164163169 164163231_164163861 164163880_164164190 164164646_164164818 164164860_164165620 164165696_164165907 164165915_164166486 164166654_164167220 164168742_164168961 164169005_164169013 164169287_164169953 164169958_164170117 164171008_164172306 164173416_164173627 164173718_164174340 164174498_164174630 164177053_164177202 164177237_164177318 164199519_164199652 164200138_164200287 164200817_164200909 164218877_164219194 164219541_164219699 164220609_164220680 164220782_164221062 164221691_164221907 164222012_164222127 164222254_164222259 164222458_164223533 164223576_164223624 164223626_164224778 164224796_164225217 164225238_164226915 164227440_164227945 164227949_164228016 164228018_164228559 164234456_164234459 164234548_164234706 164236220_164236271 164236982_164237311 164237555_164237556 164239348_164240183 164240205_164240520 164240537_164241009 164241678_164241799 164241883_164241951 164241963_164242056 164243692_164244025 164244027_164244133 164244173_164247546 164255572_164255639 164257450_164257520 164257606_164257959 164258147_164258246 164258409_164258690 164258821_164259107 164259218_164259343 164259674_164260020 164263710_164263806 164263816_164264390 164290724_164291042 164291365_164291520 164291782_164291868 164291936_164292164 164318472_164318528 164318801_164318803 164318830_164318861 164318887_164318895 164351540_164351768 164351816_164351880 164351905_164351911 164353597_164353676 164354499_164354540 164354639_164354640 164354671_164354752 164354777_164354859 164354885_164355020 164355045_164355046 164355141_164355144 164355177_164355486 164355528_164355534 164355702_164355812 164355854_164355948 164355974_164356035 164356316_164356469 164356525_164357166 164357897_164358059 164358098_164358490 164358621_164358793 164358809_164358925 164359032_164359128 164359459_164359879 164364197_164364250 164364257_164364341 164364365_164364771 164365007_164365072 164365129_164365211 164365957_164366174 164366238_164366589 164366615_164367059 164367390_164367506 164367614_164367710 164368041_164368291 164368296_164368631 164384682_164384758 164385722_164385793 164388668_164388750 164409200_164409393 164409458_164409698 164452988_164453051 164499325_164499471 164499538_164499782 164508060_164508168 164508223_164508461 164509077_164509154 164509341_164509423 164517107_164517186 164517326_164517463 164517498_164517593 164517701_164517802 164518133_164518472 164518880_164518945 164519087_164519613 164525991_164526080 164526710_164526802 164526823_164527202 164530832_164530951 164531050_164531156 164531487_164531723 164531946_164532007 164532118_164532259 164543588_164543726 164619256_164619267 164619323_164619325 164619360_164619384 164619473_164619478 164619503_164619508 164620433_164620479 164623043_164623243 164623774_164623781 164628437_164628502 164628543_164628579 164629443_164629544 164630085_164630170 164630628_164630725 164630916_164631011 164631066_164631149 164631383_164631486 164631859_164632693 164632787_164633618 164639443_164639514 164639520_164640107 164640254_164640776 164641119_164641190 164641197_164642233 164645317_164645393 164653610_164653612 164653713_164653887 164658585_164658708 164659206_164659207 164659236_164659238 164659267_164659331 164659367_164659382 164659432_164659492 164660023_164660233 164660637_164660857 164680834_164681138 164687080_164687454 164688895_164688953 164703962_164704205 164704241_164705748 164705859_164706504 164706506_164707049 164707625_164708574 164708997_164709088 164709355_164709486 164709565_164710063 164710068_164710183 164710424_164710604 164710872_164710923 164711118_164711221 164711312_164711772 164711862_164712215 164712278_164712480 164712558_164712676 164712811_164712966 164713035_164714056 164715393_164715605 164717404_164717674 164717768_164718731 164725703_164725708 164725762_164727005 164745854_164746155 164746157_164746985 164747604_164747697 164747767_164747832 164747996_164748058 164748677_164748721 164749350_164749419 164749492_164749535 164749616_164749774 164749777_164749956 164750046_164750137 164750158_164750357 164750585_164750664 164750672_164750801 164750845_164751451 164751478_164751834 164751838_164752008 164752059_164752070 164752132_164752184 164752453_164752528 164752543_164752630 164752781_164752843 164752886_164752982 164753002_164753811 164753816_164753981 164753994_164754088 164754162_164754450 164754498_164754670 164754700_164754749 164755016_164755140 164755187_164755277 164755309_164755518 164755550_164755648 164755702_164755884 164755916_164756002 164756050_164756136 164756161_164756191 164756250_164756505 164756516_164756685 164756774_164757840 164757912_164758020 164758045_164758242 164758259_164758548 164758600_164758685 164758802_164758803 164759018_164759026 164759092_164759265 164761645_164762028 164762045_164762170 164762621_164762696 164762702_164762899 164763051_164763100 164763146_164763302 164763337_164763440 164763560_164764214 164764263_164764338 164764464_164764909 164764970_164765417 164765454_164765656 164765720_164765823 164765847_164766417 164766436_164766524 164766564_164766947 164767069_164767550 164767680_164767836 164768011_164768295 164768397_164768658 164768699_164769029 164769049_164769132 164769169_164770011 164770075_164770179 164770251_164770442 164770535_164770772 164770953_164771085 164771367_164771610 164771644_164771703 164776486_164776612 164776618_164776664 164776687_164777213 164777233_164777305 164777311_164777586 164777747_164777897 164778285_164778346 164778437_164778476 164779581_164779787 164780469_164780588 164780593_164780689 164780717_164781654 164782238_164782311 164782947_164783024 164783628_164783799 164783895_164783981 164806744_164806878 164824140_164825070 164825083_164825234 164825287_164825446 164825539_164826085 164826172_164827273 164827340_164827555 164828495_164829034 164829131_164830222 164830253_164831504 164831532_164834123 164834280_164834397 164834474_164834575 164834623_164834894 164834949_164834957 164835299_164835671 164835732_164835853 164835986_164836106 164836224_164837042 164837062_164838607 164838697_164839109 164839124_164839961 164840081_164840181 164840468_164840559 164841134_164841219 164841266_164841306 164841484_164841626 164841779_164841840 164841872_164842926 164842936_164843804 164846043_164846397 164847853_164848285 164848470_164848528 164848594_164848665 164848861_164848942 164848956_164849827 164849883_164850017 164850086_164850203 164850247_164850654 164850688_164850866 164850889_164851163 164852369_164853162 164853924_164854048 164854603_164854658 164861428_164862106 164862110_164862429 164870318_164870403 164870473_164870783 164870919_164871004 164871085_164871088 164871109_164871196 164871306_164871413 164871541_164871676 164871919_164872616 164872621_164872690 164875675_164876259 164882920_164883061 164883093_164883263 164883371_164883373 164883398_164883446 164883472_164883575 164883619_164883692 164883723_164883827 164885326_164886100 164886128_164886312 164886315_164886350 164886448_164886449 164886481_164886502 164886619_164887008 164894340_164894655 164897309_164897310 164897367_164897374 164897423_164897424 164897645_164897655 164897689_164897748 164909891_164909930 164909932_164910007 164910341_164910404 164910413_164912394 164913226_164913299 164916272_164917087 164917148_164917149 164917222_164917223 164917278_164917297 164917329_164917356 164924190_164924351 164924831_164924844 164925216_164925306 164925372_164925382 164926462_164926614 164928083_164928168 164929446_164929490 164930470_164930472 164930983_164930991 164931085_164931089 164931169_164931173 164931198_164931247 164931331_164931332 164931610_164931616 164943091_164943220 164944575_164944676 164944735_164944828 164945096_164945196 164946047_164946102 164946218_164946360 164946452_164946922 164957236_164957295 164957299_164957620 164957667_164957782 164957895_164957982 164957989_164958108 164958158_164958284 164958355_164958452 164958525_164959119 164959709_164960147 164960245_164960372 164960439_164960620 164960621_164960680 164960761_164960863 164961031_164961144 164961312_164961410 164961707_164961810 164962038_164962145 164962187_164962403 164969015_164969016 164969069_164969399 164969418_164969515 164996606_164996771 164996779_164996846 164996987_164997031 164997068_164997069 164997107_164997429 164997584_164998184 165004926_165004960 165008897_165008903 165008993_165009034 165029224_165029347 165029398_165029541 165030612_165030632 165030679_165030786 165031339_165031460 165031462_165031678 165032685_165032723 165035849_165035852 165035885_165036025 165036034_165036205 165036223_165036228 165036261_165036448 165036465_165036567 165036913_165037420 165037514_165037621 165037926_165038025 165038091_165038167 165038386_165038483 165038534_165038621 165038656_165038736 165038845_165039030 165039222_165039725 165039741_165039910 165040040_165040135 165040218_165040335 165075140_165075472 165075890_165076849 165076918_165077462 165078338_165078349 165078413_165078496 165078539_165078809 165079030_165079373 165079517_165079608 165082826_165083190 165083472_165083612 165084783_165084841 165084910_165085012 165085142_165085368 165085634_165085756 165085805_165085908 165086063_165086469 165086523_165086683 165086896_165086897 165086932_165087842 165087944_165088084 165088157_165088236 165088354_165088449 165088546_165088635 165088731_165088861 165088957_165089067 165089214_165089354 165089450_165089467 165089584_165089908 165089910_165090046 165090103_165090466 165090500_165091135 165093129_165093277 165093345_165093517 165093906_165093955 165094563_165095044 165099614_165099744 165099789_165099909 165099993_165100132 165100153_165100344 165114428_165114541 165121749_165122091 165123189_165123296 165140341_165140524 165151563_165151781 165151922_165152022 165152052_165152054 165152172_165152306 165152375_165152470 165152605_165153108 165153114_165154109 165154140_165154505 165154526_165154658 165155081_165155867 165155884_165155977 165156568_165157454 165158104_165158182 165158260_165158377 165158386_165158875 165159322_165160871 165160877_165161271 165161368_165161806 165165266_165165325 165165371_165165470 165165555_165165635 165171256_165171509 165177763_165177826 165177860_165178366 165201634_165201743 165201769_165201839 165222957_165223052 165226369_165226413 165226862_165226871 165227986_165228102 165229126_165229559 165229629_165229872 165240491_165240789 165240814_165241602 165241627_165241795 165241820_165242550 165243981_165244072 165248326_165248480 165248507_165248511 165248538_165248617 165248644_165249018 165249031_165249267 165249981_165250108 165250312_165250410 165250575_165250656 165251108_165251215 165251264_165251360 165251582_165251672 165251882_165251976 165252138_165252146 165254262_165254263 165254315_165254320 165254377_165254384 165254409_165254410 165254517_165254525 165254557_165254589 165254893_165254914 165255075_165255076 165255117_165255120 165255145_165255192 165255430_165255436 165255731_165255733 165255941_165255956 165256066_165256071 165263104_165263293 165263294_165263582 165263583_165264707 165264725_165265016 165265043_165265387 165266764_165267373 165269525_165270176 165271023_165271583 165271622_165271925 165272024_165272177 165278501_165278516 165278561_165278699 165290398_165290743 165292642_165292741 165292846_165294400 165294426_165295051 165295128_165296921 165297167_165297943 165297975_165298345 165298387_165298862 165298864_165299608 165299682_165300325 165300344_165300605 165300624_165300989 165302266_165303157 165303174_165303474 165303494_165305217 165305303_165305937 165305981_165306299 165306309_165307231 165307253_165307610 165308894_165308961 165308993_165309178 165309212_165309319 165309341_165309500 165309511_165310341 165310382_165311537 165311556_165312766 165317463_165317509 165320455_165320456 165320645_165320648 165320826_165320828 165321407_165322739 165323177_165323515 165323681_165323804 165323826_165323885 165323917_165323952 165324026_165324028 165324114_165324152 165324177_165324192 165324221_165324227 165324548_165324648 165324681_165324785 165325164_165325167 165325209_165325283 165325344_165325700 165325755_165325805 165326067_165326144 165326447_165326570 165326592_165326651 165326683_165326718 165326792_165326794 165326880_165326918 165326943_165326958 165326987_165326993 165327314_165327414 165327447_165327561 165327934_165327937 165327979_165328053 165328114_165328470 165328525_165328575 165328837_165328914 165329689_165329775 165329935_165329943 165330160_165330177 165330268_165330344 165330357_165330739 165330913_165331087 165331180_165331473 165331618_165331686 165331799_165332054 165332823_165332879 165334348_165334426 165334579_165334647 165334760_165335015 165335784_165335840 165337538_165337626 165338037_165338159 165338163_165338725 165338881_165339226 165340045_165342165 165342663_165343994 165344432_165344770 165344935_165344994 165345044_165345138 165345170_165345205 165345279_165345286 165345365_165345380 165345799_165345899 165345932_165346046 165346414_165346417 165346459_165346533 165346594_165346950 165347005_165347055 165347313_165347390 165348161_165348247 165348407_165348415 165348632_165348649 165348740_165348816 165348829_165349211 165349385_165349559 165349652_165349945 165350093_165350161 165350273_165350528 165351297_165351353 165353046_165353132 165353539_165353661 165353665_165354226 165354384_165354727 165355546_165357660 165358158_165359487 165359925_165360263 165360429_165360633 165360665_165360700 165360774_165360776 165360862_165360900 165360925_165360940 165360969_165360975 165361293_165361393 165361426_165361538 165361905_165361910 165361944_165362024 165362085_165362185 165362208_165362435 165362490_165362540 165362803_165362878 165363653_165363739 165363899_165363907 165364124_165364141 165364232_165364308 165364321_165364703 165364972_165365042 165365144_165365437 165365579_165365647 165365760_165366014 165366783_165366839 165368534_165368622 165369049_165369151 165369155_165369700 165369870_165370213 165371030_165373699 165374925_165374932 165375162_165375168 165375248_165375273 165375347_165375540 165375827_165376078 165377867_165378377 165378407_165378518 165378540_165378620 165381078_165381093 165381223_165381228 165381459_165381548 165381621_165381637 165385484_165385627 165386020_165386526 165386528_165386713 165386762_165386763 165390047_165391088 165391403_165391508 165391790_165391877 165392027_165392124 165392211_165392298 165392727_165392772 165392793_165392838 165393048_165393258 165393286_165393466 165393551_165393743 165394797_165396435 165396453_165396603 165396698_165396803 165397359_165397854 165397865_165399145 165399175_165399392 165399411_165399602 165399634_165399747 165399763_165399866 165399943_165400266 165400569_165401065 165401077_165402353 165402369_165402649 165405369_165406499 165406814_165406919 165407201_165407288 165407438_165407534 165407621_165407708 165408137_165408182 165408203_165408248 165408458_165408668 165408696_165408876 165408961_165409153 165410850_165410997 165413077_165413082 165413142_165413254 165413273_165413353 165413472_165413553 165413830_165414102 165415066_165415149 165420207_165420600 165421271_165421440 165422217_165422310 165430286_165430367 165430953_165431152 165431180_165431408 165431490_165431540 165431579_165431647 165431693_165431826 165431831_165432022 165432236_165432790 165432793_165432878 165432933_165433074 165440050_165440055 165440080_165440267 165442490_165442537 165442884_165442885 165443047_165443048 165443073_165443074 165443197_165443244 165446298_165446404 165446523_165446782 165446806_165448413 165448845_165448938 165449057_165449520 165449620_165449713 165449849_165450366 165450423_165450462 165450526_165450603 165451402_165451488 165451818_165452491 165452806_165453057 165453130_165453233 165453319_165453631 165453751_165453883 165453951_165454152 165454321_165454627 165454710_165454957 165455398_165455671 165455922_165456134 165456144_165456283 165456430_165456885 165456915_165456923 165457843_165458027 165458542_165458598 165458700_165458868 165460229_165460310 165460341_165460387 165460418_165460465 165460541_165460633 165461802_165461923 165461972_165461994 165462041_165462060 165462292_165462302 165462327_165462363 165462429_165462441 165462481_165462487 165462639_165462647 165464804_165465121 165465148_165465192 165465287_165466121 165467128_165467993 165469236_165469457 165469546_165469749 165470272_165470357 165470441_165470522 165470551_165470776 165471014_165471113 165471464_165471611 165471736_165471926 165472033_165472079 165472141_165472272 165472454_165472568 165472598_165472787 165472823_165472888 165473201_165473346 165473355_165473549 165474122_165474192 165474412_165474909 165474952_165475604 165476017_165476140 165476177_165476250 165476984_165477631 165477694_165478274 165479322_165479907 165500873_165500915 165500940_165501084 165502801_165502888 165503078_165503202 165503228_165503415 165510909_165511308 165512324_165512446 165512449_165512565 165512572_165512608 165512609_165512706 165514249_165514311 165515282_165515345 165515372_165515511 165516091_165516135 165516178_165516289 165518910_165518978 165519004_165519008 165519078_165519193 165519218_165519306 165522859_165522864 165522943_165522981 165524076_165524199 165525033_165525080 165534522_165534586 165535080_165535086 165535112_165535173 165535383_165535697 165535958_165536016 165536233_165536348 165539458_165539489 165539730_165539999 165542361_165542419 165545507_165545563 165549548_165549622 165549631_165549795 165549834_165550150 165550772_165550919 165551584_165551652 165551692_165551740 165551790_165551792 165551860_165551902 165554515_165554920 165554930_165554932 165555060_165555139 165556591_165556907 165564589_165564590 165564615_165564623 165564729_165565012 165568745_165568747 165568777_165568778 165568892_165568894 165569854_165569856 165570001_165570017 165570292_165570305 165570434_165570436 165570558_165570559 165570600_165570604 165570896_165570898 165571074_165571075 165571431_165571432 165571994_165571996 165572202_165572213 165572282_165572319 165573829_165573831 165574043_165574054 165574641_165574642 165575240_165575242 165575700_165575705 165575864_165575870 165575990_165575992 165576043_165576057 165576123_165576159 165576203_165576207 165576240_165576242 165579852_165580095 165582254_165582297 165582325_165582401 165582500_165582503 165582774_165582908 165583109_165583237 165583308_165583591 165583981_165584096 165584399_165584493 165584723_165584758 165584850_165584854 165585058_165585154 165585410_165586576 165587284_165587395 165588603_165588658 165592847_165593902 165594027_165594103 165594223_165594276 165594403_165595228 165595247_165595354 165606461_165606632 165607305_165607358 165610529_165610560 165610801_165611070 165613431_165613489 165616582_165616638 165623424_165623485 165624585_165624595 165624912_165625044 165625291_165625313 165625961_165626108 165626790_165626829 165626879_165626927 165626977_165626979 165627047_165627087 165627128_165627129 165628733_165628770 165628775_165628839 165629351_165629768 165629896_165629975 165630479_165630561 165631427_165631742 165639463_165639464 165639489_165639497 165639603_165639884 165644894_165644898 165645190_165645192 165645301_165645302 165645725_165645726 165645919_165645920 165646264_165646269 165646334_165646338 165646428_165646434 165646574_165646575 165646607_165646622 165646689_165646723 165646768_165646772 165646805_165646807 165650232_165650238 165650274_165650306 165650344_165650659 165652754_165652861 165652889_165652965 165653064_165653067 165653338_165653485 165653673_165653734 165653872_165654162 165654552_165654667 165654970_165655064 165655293_165655332 165655368_165655370 165655630_165655726 165655978_165657148 165657857_165657967 165659173_165659228 165662989_165663033 165663086_165663088 165663483_165663774 165663816_165665583 165665696_165665772 165665893_165665946 165666073_165666898 165666915_165667024 165675807_165676121 165676375_165676433 165676651_165676766 165677708_165677731 165679824_165680501 165687725_165687831 165688078_165688126 165688748_165688895 165689560_165689635 165690736_165691122 165691542_165691637 165695728_165696025 165696066_165696126 165697052_165697127 165697193_165697352 165699350_165699421 165699863_165699871 165699896_165699907 165700000_165700014 165700189_165700192 165700346_165700347 165700378_165700394 165700460_165700481 165700518_165700522 165700579_165700583 165701835_165701935 165704213_165704483 165708829_165708899 165709492_165709560 165709743_165709804 165709942_165710225 165710300_165710856 165717314_165717315 165717348_165717368 165717410_165717456 165721266_165721558 165721600_165723355 165723480_165723556 165723683_165723736 165723863_165724688 165724705_165724814 165728990_165729134 165729168_165729315 165729980_165730055 165730569_165730575 165730607_165730651 165731157_165731347 165731505_165731528 165731963_165732058 165736086_165736381 165737548_165737613 165738241_165738468 165739699_165739770 165742197_165742297 165744467_165744561 165744630_165744765 165748268_165748269 165748294_165748502 165749158_165749228 165750062_165750123 165750261_165750544 165750681_165750798 165750934_165751049 165751196_165751199 165751286_165751297 165751351_165751445 165751447_165751463 165751625_165751701 165752010_165752106 165752364_165753640 165758658_165760759 165760872_165760948 165761075_165761128 165761255_165762080 165762097_165763405 165763910_165765316 165767721_165767749 165767792_165767837 165767903_165767920 165767946_165768266 165768319_165768382 165768648_165768730 165769125_165769214 165770032_165770043 165770477_165770482 165770741_165770745 165770849_165770854 165770966_165770968 165771422_165771427 165771680_165771683 165771828_165771832 165772337_165772387 165772412_165772439 165773214_165773217 165774691_165774693 165774904_165774906 165774962_165774969 165775038_165775041 165775532_165775533 165776248_165776252 165777169_165777171 165777230_165777231 165777306_165777313 165778011_165778015 165778122_165778127 165778476_165778480 165778694_165778696 165783935_165784028 165784084_165784489 165785282_165785345 165785385_165785432 165785551_165785641 165785739_165786018 165786025_165786851 165787265_165787309 165797884_165797943 165797968_165797983 165798054_165798060 165817715_165818013 165823781_165823885 165824256_165824679 165827832_165827911 165830139_165830203 165830233_165830234 165831066_165831189 165834880_165834952 165835295_165835795 165842783_165842831 165877327_165877425 165877810_165878088 165878487_165878541 165878609_165878679 165878879_165878944 165879005_165879204 165879361_165879423 165882941_165883056 165883101_165883103 165883130_165883304 165883378_165883447 165883503_165883642 165883667_165883761 165883812_165883827 165883918_165883919 165883944_165883949 165883983_165884019 165884057_165884058 165884102_165884191 165884236_165884267 165884355_165884361 165887430_165887479 165887507_165887752 165887798_165888006 165888049_165888107 165888140_165888150 165888178_165888206 165888373_165888463 165888524_165888529 165888598_165888609 165888644_165888651 165888686_165888720 165888758_165888762 165907096_165907296 165907623_165907624 165907638_165907724 165907758_165907760 165907950_165908041 165908169_165908175 165918974_165919167 165919512_165919598 165919630_165919633 165919825_165919916 165920044_165920050 165920126_165920257 165921200_165921440 165921503_165922251 165922772_165922932 165930856_165931049 165931394_165931480 165931512_165931515 165931707_165931798 165931987_165932139 165933082_165933322 165933385_165934131 165934647_165934808 165960856_165961103 165984860_165984895 165987672_165987710 165987737_165987738 165987764_165987765 165987942_165987945 165988115_165988131 165988307_165988310 165988429_165988454 165988573_165988576 165988768_165988770 165988906_165988908 165988946_165988950 165997337_165997393 165998285_165998346 165998618_165998962 166011859_166011910 166020439_166020510 166021475_166021703 166021713_166021892 166022163_166022511 166022956_166023206 166034867_166036084 166036148_166036376 166036386_166036565 166036836_166037183 166037628_166037878 166048709_166048868 166049139_166049484 166049933_166050182 166059615_166059774 166060045_166060390 166060837_166061086 166071239_166072681 166072691_166072870 166073142_166073489 166073934_166074184 166085727_166087168 166094138_166094286 166094557_166094905 166095350_166095600 166104817_166105936 166111665_166113652 166114015_166114094 166114190_166114314 166114334_166114737 166115158_166115492 166115569_166115652 166115697_166115852 166115896_166115939 166116010_166116075 166117376_166118062 166118205_166118256 166118288_166118315 166118363_166118410 166118556_166118592 166118620_166118659 166118691_166118801 166118848_166118971 166119003_166119069 166119104_166119221 166119475_166119541 166119569_166119576 166119601_166119727 166119772_166119780 166119809_166119810 166119837_166119908 166146688_166146810 166151567_166151662 166151687_166151688 166151720_166151865 166152770_166152871 166193356_166193544 166208842_166209057 166264027_166264046 166264110_166264156 166276486_166276556 166277021_166277573 166279996_166280051 166301594_166301742 166301795_166301867 166318786_166318810 166318835_166318904 166318938_166319042 166319095_166319134 166325649_166325984 166326112_166326981 166328684_166329047 166329119_166329483 166329506_166329980 166329998_166330064 166330164_166330374 166330460_166330559 166330651_166330680 166330690_166330802 166330917_166331005 166331197_166331892 166331893_166332098 166332121_166333911 166334047_166334202 166334332_166334451 166335130_166335680 166335752_166337741 166337804_166338424 166338504_166338617 166338704_166338816 166338868_166338963 166339026_166339130 166339238_166339337 166339376_166339496 166339613_166339855 166339936_166340131 166340227_166340252 166340255_166340345 166356419_166356591 166356614_166357117 166357243_166357334 166357420_166357530 166357604_166357888 166357987_166358100 166358129_166358183 166358208_166358210 166358358_166358493 166358523_166358685 166358718_166359008 166359071_166359097 166359150_166359152 166394221_166394610 166394635_166394693 166394718_166395006 166395046_166395098 166395128_166395269 166395347_166395647 166395678_166396033 166405138_166407672 166407794_166407890 166408017_166408187 166408213_166410454 166410487_166410706 166412045_166412055 166412124_166412172 166412669_166412730 166412799_166412804 166412807_166412853 166413238_166413299 166413334_166413337 166413362_166413382 166413426_166413441 166413522_166413554 166413689_166413759 166413830_166413831 166416885_166417496 166417499_166417550 166426961_166427322 166428062_166428139 166430127_166430331 166430351_166430535 166430551_166430751 166430781_166431223 166431244_166431378 166431814_166431906 166432555_166432725 166432748_166432953 166432994_166433208 166433580_166433711 166438591_166438592 166438645_166438666 166438702_166438724 166438833_166438862 166438900_166438911 166443224_166443979 166445152_166445384 166448087_166448450 166449460_166449519 166455326_166455370 166455400_166455415 166458987_166459742 166466649_166466881 166469588_166469951 166470691_166470768 166477964_166478146 166478262_166478266 166481775_166482019 166482077_166482221 166482237_166482514 166482647_166482914 166482934_166483068 166483535_166483620 166484337_166484480 166484506_166484571 166484623_166484710 166484832_166484966 166485326_166485461 166486253_166486981 166487556_166487913 166488338_166488415 166488608_166488667 166496224_166496406 166496522_166496526 166500071_166500509 166500525_166501203 166501223_166501357 166501820_166501905 166502620_166502763 166502789_166502853 166502905_166502992 166503034_166503247 166503605_166503740 166504533_166505257 166506419_166506651 166508369_166508543 166509299_166509358 166513568_166513702 166513830_166513873 166513920_166514041 166514133_166514302 166514335_166514336 166517360_166517420 166517426_166517503 166517520_166517603 166517606_166518165 166525136_166525217 166525900_166526055 166526079_166526135 166526330_166526725 166527095_166527230 166527907_166528584 166528938_166529820 166529838_166529939 166531769_166531947 166532162_166532928 166532964_166533369 166539577_166539620 166539634_166539673 166541567_166542005 166542044_166542129 166542238_166542299 166542341_166542752 166542771_166542910 166550631_166550680 166558270_166558382 166558407_166558518 166559249_166559384 166560230_166560380 166560485_166560550 166561178_166561264 166570094_166570295 166571470_166571541 166571625_166572011 166572061_166573813 166574861_166574896 166575132_166575451 166575458_166575608 166577650_166577814 166578610_166578687 166578710_166578750 166580309_166580538 166586065_166586167 166586443_166586536 166586553_166586768 166586774_166586867 166587015_166587185 166587205_166587588 166588377_166589049 166589066_166590887 166591325_166591629 166591695_166591896 166612486_166612547 166612601_166612729 166612772_166612773 166613019_166613027 166613059_166613219 166613244_166614070 166614489_166615077 166615079_166615840 166616899_166617316 166617383_166617442 166617456_166617467 166617493_166617586 166617594_166617798 166618002_166618164 166618252_166618394 166618412_166618480 166618500_166618569 166634437_166634531 166644254_166644835 166644971_166645239 166645250_166645497 166646024_166646090 166646112_166646600 166646795_166647114 166648971_166649199 166649516_166649618 166649670_166649760 166651886_166652078 166652614_166652964 166655076_166655426 166659218_166659405 166659406_166659812 166659885_166660004 166660297_166660359 166660441_166660487 166665466_166665530 166666012_166666020 166666046_166666056 166666095_166666198 166666318_166666596 166666977_166667165 166667480_166667484 166667547_166667615 166667770_166668005 166668017_166668133 166668261_166668356 166670523_166670626 166670828_166670886 166672956_166672997 166684752_166684890 166684944_166685353 166685816_166686038 166686136_166686428 166686450_166687059 166687101_166687774 166687799_166689170 166689227_166689477 166690350_166690591 166690735_166690918 166691128_166691222 166691303_166691372 166691433_166691438 166691720_166691924 166692125_166692223 166692364_166692575 166692806_166692895 166693465_166693561 166693728_166694376 166694470_166694781 166699615_166699661 166724365_166724510 166724587_166724938 166725006_166725116 166725141_166725259 166725366_166725742 166726017_166726625 166727413_166728103 166728199_166728245 166728949_166729252 166729447_166729684 166730720_166731200 166732048_166732426 166732613_166732896 166732961_166733095 166733211_166733293 166733502_166733651 166733750_166733890 166734007_166734016 166734017_166734118 166734247_166734322 166734448_166734593 166734628_166734798 166734854_166734959 166735059_166735161 166735279_166735462 166735666_166735969 166736300_166736624 166736718_166736859 166736913_166736940 166737049_166737268 166737540_166737669 166737797_166737877 166738152_166738210 166738399_166738487 166738777_166738869 166739050_166739154 166739397_166739619 166739711_166739814 166739962_166740860 166740996_166741047 166741689_166741729 166746146_166746186 166746672_166746685 166746722_166746890 166747358_166747515 166747566_166747957 166748022_166748283 166749368_166749450 166749451_166749793 166749811_166750207 166750208_166750398 166750430_166750865 166750902_166750940 166764281_166764286 166764311_166764391 166764538_166764632 166764644_166764812 166764920_166765041 166765092_166765157 166765191_166765250 166765356_166765410 166765419_166765483 166765515_166765603 166765896_166765947 166770365_166770453 166770525_166770958 166770973_166771045 166773765_166773826 166779785_166779865 166782535_166782732 166784074_166784084 166784121_166784227 166784261_166784337 166788260_166788409 166789838_166789901 166789932_166792555 166792581_166792791 166792846_166792992 166793053_166793114 166799433_166799495 166799550_166800902 166800980_166801061 166801190_166801267 166801336_166801808 166801880_166802255 166802277_166802400 166802481_166802653 166802693_166802861 166802871_166803059 166803061_166803515 166803579_166803650 166803801_166804093 166804219_166804482 166806873_166806904 166806996_166807094 166807123_166807140 166807177_166807193 166807429_166807682 166807684_166808175 166808238_166808357 166808358_166808469 166808473_166808806 166817850_166817921 166817953_166818334 166818360_166818739 166819232_166819859 166819873_166820077 166820107_166820523 166823947_166824127 166824149_166824292 166824307_166824440 166824521_166824598 166824866_166824922 166828029_166828456 166828476_166828756 166828782_166828785 166832813_166833239 166833259_166833538 166833564_166833567 166855851_166855903 166855990_166856103 166856738_166856824 166858155_166858403 166860431_166860479 166860483_166861213 166861219_166861483 166861496_166861570 166861670_166861743 166862025_166862214 166862218_166862636 166862654_166862952 166863079_166863544 166863683_166863763 166863886_166863958 166864061_166864809 166864946_166865241 166866237_166866242 166866279_166866290 166866315_166866388 166867875_166868154 166868322_166868354 166868394_166869188 166872433_166874023 166882770_166882803 166882811_166882886 166882891_166883403 166883862_166884476 166884499_166884602 166886382_166886431 166886449_166886516 166887362_166887449 166888680_166888778 166890303_166890437 166920811_166920867 166922896_166922957 166923342_166923425 166923632_166923681 166923721_166923916 166923969_166924061 166924622_166924683 166924752_166924847 166927785_166927891 166928010_166928152 166928195_166928303 166928487_166928617 166928769_166928889 166928911_166929024 166929095_166929318 166929377_166929606 166929736_166929843 166930094_166930212 166930803_166930886 166930933_166931422 166931457_166931790 166932288_166932362 166932477_166932607 166937153_166937746 166937825_166937953 166937977_166938177 166938289_166938432 166954059_166954263 166954459_166954654 166954694_166954991 166955016_166955709 166955722_166955912 166955953_166956251 166956444_166956721 166956832_166956863 166956938_166957067 166957084_166957086 166957170_166957290 166957534_166958073 166958154_166958216 166958490_166958573 166958610_166958756 166958812_166958915 166966218_166966253 166966488_166966692 166966889_166967430 166967455_166967946 166968167_166968359 166968402_166968703 166968896_166969178 166969409_166969528 166969545_166969547 166969631_166969752 166969800_166969874 166969998_166970550 166970634_166970692 166970970_166971054 166971091_166971237 166971294_166971397 166972942_166973250 166974995_166975516 166975527_166975778 166975795_166975907 166982468_166982477 166982537_166983173 166983792_166984872 166984886_166985745 166985957_166986222 166986259_166986423 166986689_166986776 166988282_166989047 166993534_166994499 167014830_167015357 167015358_167015804 167015841_167016517 167016537_167016860 167016908_167017786 167022041_167022096 167025924_167026119 167026150_167026157 167026721_167026778 167031368_167031628 167031665_167032137 167032143_167032286 167033155_167033211 167034326_167034364 167035224_167035306 167037726_167037791 167037849_167037957 167037979_167038206 167038250_167038710 167038981_167039907 167062952_167063153 167119086_167119145 167119656_167119734 167119774_167120200 167120232_167120883 167120933_167121587 167121698_167121819 167121919_167121953 167122536_167122678 167127687_167127880 167130248_167130353 167130807_167130892 167131718_167131733 167131764_167132098 167152135_167152419 167152554_167153087 167153347_167153579 167153583_167153852 167154238_167154296 167162499_167162504 167162835_167162943 167162988_167163063 167163397_167163482 167171747_167174032 167176708_167176797 167176930_167176934 167177176_167177223 167177600_167177611 167177951_167177957 167178342_167178344 167185792_167185794 167186019_167186760 167186762_167189156 167189254_167189492 167189696_167189826 167189908_167190205 167190543_167190787 167191170_167191354 167197843_167197897 167198022_167198123 167198158_167198229 167200789_167200990 167201031_167201161 167208061_167208138 167209845_167209850 167210181_167210290 167210308_167210473 167210681_167210766 167218937_167221970 167221972_167224367 167224464_167224706 167224908_167225041 167225123_167225395 167225758_167226004 167226343_167226527 167232869_167232923 167233048_167233149 167233184_167233255 167235820_167236020 167236061_167236138 167240410_167240470 167240914_167240922 167241601_167241729 167241798_167241847 167242181_167242266 167250988_167252940 167252975_167253572 167253790_167254041 167254043_167255628 167255659_167255900 167256105_167256235 167256317_167256614 167256952_167257196 167257578_167257762 167271707_167271808 167271955_167271963 167272058_167272232 167272442_167272546 167272687_167272763 167272865_167272966 167273342_167273608 167273768_167274369 167276563_167276625 167277597_167277668 167277698_167277735 167277847_167278414 167279140_167279198 167279794_167279843 167280546_167280652 167280741_167280960 167282289_167282428 167282783_167282889 167287469_167287830 167287995_167288145 167288155_167288398 167288433_167288692 167288905_167289256 167293843_167296023 167317970_167318002 167318027_167318121 167319269_167319500 167323102_167323268 167323685_167323732 167323764_167324002 167324014_167324188 167324437_167325799 167326015_167326079 167326091_167326402 167326435_167326651 167326679_167326987 167327015_167327019 167327524_167327861 167327888_167327891 167328030_167329341 167329373_167330664 167330747_167331162 167331190_167331832 167338079_167341292 167341365_167341866 167341886_167342032 167342669_167343448 167345302_167345619 167345766_167346453 167346806_167346854 167351860_167351937 167351947_167354962 167363342_167363345 167363947_167364075 167364747_167364748 167369940_167369942 167370034_167370036 167370513_167370515 167370642_167370643 167370672_167370721 167395550_167395609 167396471_167399511 167400407_167400548 167412840_167413047 167413103_167413905 167430235_167430236 167430659_167430787 167431456_167431460 167431546_167431583 167431694_167431696 167432264_167432265 167435617_167435750 167436477_167436512 167436601_167436602 167437195_167437282 167439460_167442291 167442302_167443410 167443459_167444572 167444585_167445504 167445913_167446597 167446942_167447751 167448042_167449283 167449303_167450566 167450678_167450739 167450789_167450912 167456206_167456408 167456468_167456673 167464075_167464291 167464643_167464645 167465039_167465046 167485083_167485575 167486631_167486694 167486753_167486777 167488163_167488237 167488306_167488762 167489086_167489289 167489315_167489320 167489587_167489660 167489699_167489705 167498904_167501685 167515096_167515704 167515807_167516278 167525939_167528227 167528282_167528364 167528609_167529192 167529332_167529413 167529427_167529428 167530499_167530731 167530741_167530998 167531086_167532963 167533049_167533251 167533390_167533648 167533824_167533901 167534222_167534245 167534272_167534330 167534462_167534567 167534676_167535137 167535992_167536067 167540825_167541042 167541068_167541294 167541297_167541718 167551716_167551727 167551752_167551930 167552283_167552381 167552430_167552480 167564168_167564639 167567969_167568055 167569546_167569711 167570970_167571046 167571052_167571637 167571780_167572134 167572159_167572276 167572535_167573402 167573441_167573735 167579224_167579287 167579527_167579972 167581358_167581543 167587901_167588332 167588389_167588606 167595184_167595204 167595384_167595411 167595419_167595461 167595498_167595594 167595813_167596762 167597763_167597921 167616011_167616334 167618150_167618263 167631760_167632521 167644950_167645121 167645153_167645648 167645649_167646463 167646470_167646558 167647437_167648393 167648902_167648944 167648952_167650548 167650808_167651132 167651357_167651531 167651890_167652023 167652069_167652109 167652236_167652883 167652948_167653123 167653163_167653485 167653942_167654285 167654363_167654498 167654549_167654960 167655105_167655190 167655223_167655696 167655812_167656095 167660418_167662046 167666046_167666344 167666350_167666416 167675069_167675121 167687533_167687569 167692674_167692676 167693358_167693360 167693493_167694047 167711727_167711736 167711823_167711849 167711902_167711905 167712242_167712269 167713586_167713588 167716163_167716277 167724477_167724548 167724671_167724672 167729184_167729302 167729364_167729419 167730186_167730338 167730340_167730993 167731177_167731286 167731589_167731679 167732032_167732219 167732332_167732373 167732381_167732436 167733813_167733894 167735452_167735580 167736018_167736129 167737788_167737985 167740372_167740547 167740579_167740580 167741048_167741619 167741851_167741861 167741900_167742134 167742899_167743095 167743518_167743602 167743642_167743736 167743766_167743848 167743973_167744021 167744089_167744476 167744541_167744706 167744748_167744773 167744846_167744861 167744888_167744891 167744931_167744954 167744989_167745084 167745112_167745113 167748852_167748994 167757239_167757826 167759987_167760080 167760095_167760282 167760291_167760455 167760616_167761122 167765968_167766052 167766060_167766116 167766186_167766641 167766956_167767033 167767099_167767169 167771566_167771832 167772475_167772720 167774720_167775258 167775284_167775380 167776508_167776524 167776553_167776975 167783200_167783253 167783406_167783520 167792389_167792459 167800540_167801010 167801020_167801166 167801226_167801646 167802600_167802783 167803349_167803386 167803426_167803629 167803847_167803908 167804083_167804407 167853364_167853401 167853532_167854108 167854633_167855062 167855096_167855591 167855793_167856274 167856301_167856514 167857361_167857565 167858865_167859023 167859114_167859936 167860580_167860857 167861422_167861676 167861689_167861696 167861763_167862087 167862734_167863163 167863209_167863840 167864088_167864152 167869750_167869862 167870472_167871211 167871439_167871987 167874588_167874760 167880445_167880561 167882506_167882772 167883095_167883326 167899499_167899506 167899927_167899928 167900564_167900699 167901170_167901171 167919717_167919826 167924472_167924568 167934801_167935069 167935071_167935133 167935433_167935554 167935560_167935619 167936892_167937129 167956304_167956310 167956414_167956417 167956514_167956515 167956553_167957053 167957741_167957756 167957946_167957957 167958063_167958067 167958397_167958400 167958506_167958525 168018688_168019427 168020281_168020485 168020851_168021228 168021724_168021830 168022020_168022083 168022262_168022548 168023119_168023527 168024630_168024712 168041708_168041765 168055885_168055969 168056271_168056324 168099170_168099279 168100002_168100169 168100189_168100242 168101094_168102847 168103483_168104592 168104619_168104805 168105313_168105647 168105669_168106072 168106094_168106262 168106513_168106569 168108470_168108671 168119651_168119795 168121359_168121680 168130333_168130627 168130687_168130915 168130931_168131101 168132230_168132269 168132354_168132576 168132675_168132677 168133228_168133343 168133413_168133464 168133559_168133658 168133782_168133930 168157217_168157650 168167876_168168797 168169081_168169173 168176224_168177134 168177518_168177603 168194137_168194361 168197385_168197537 168202508_168202731 168203444_168203883 168214598_168215708 168216499_168216665 168216668_168216760 168217174_168217258 168217398_168217606 168217975_168218101 168218237_168218624 168222093_168222351 168230964_168231081 168231141_168231310 168231365_168231383 168231506_168231583 168231686_168231796 168231864_168231960 168232106_168232263 168232426_168232502 168232832_168232835 168233566_168233612 168233701_168233809 168233819_168234507 168234663_168235113 168235138_168235340 168243026_168244729 168244863_168245081 168256149_168256503 168256505_168256613 168256631_168256703 168256705_168256902 168256973_168256982 168257093_168257094 168257175_168257176 168260852_168262046 168290975_168291037 168315710_168315873 168316674_168316766 168316831_168317147 168317972_168318218 168329386_168329546 168330322_168330434 168330435_168330479 168330501_168330816 168331606_168331703 168341061_168341464 168341948_168342077 168343397_168343856 168347734_168347815 168347999_168348191 168348373_168348912 168348951_168349394 168351893_168351934 168351968_168352123 168352175_168352177 168352403_168352481 168358947_168358951 168358979_168359092 168361327_168361529 168368934_168369118 168369169_168369276 168370332_168370845 168370879_168370880 168378402_168378758 168379016_168379367 168379395_168379666 168379809_168380189 168380286_168380430 168380446_168380625 168385734_168385841 168397727_168397864 168398295_168398682 168398686_168398845 168399278_168399778 168399868_168400089 168400317_168400407 168400623_168400911 168401121_168401408 168401645_168401888 168402056_168402205 168402484_168404161 168404264_168404613 168404631_168405551 168405689_168406197 168406275_168406883 168415557_168416958 168422313_168422769 168423020_168423374 168423392_168423440 168423736_168423875 168423944_168423986 168424275_168424688 168424863_168425032 168425082_168425177 168425211_168425548 168425581_168425964 168426521_168427686 168427711_168427713 168427749_168427905 168428350_168428668 168432280_168432283 168432329_168432333 168432363_168432364 168432483_168432487 168432520_168432521 168432687_168432710 168432747_168432749 168432938_168432946 168432997_168433003 168433071_168433523 168438388_168439672 168439706_168439764 168439969_168440092 168440153_168440603 168440713_168441556 168441938_168442327 168442954_168443276 168443801_168444039 168450772_168450960 168464572_168464595 168464688_168464893 168465121_168465200 168465450_168465725 168465934_168466184 168466421_168466656 168466830_168466937 168467033_168467499 168467710_168467825 168468004_168468349 168468384_168468602 168468721_168468820 168468911_168469044 168469119_168469200 168469304_168469405 168471824_168471917 168473123_168473222 168473338_168473384 168473411_168473569 168473629_168473905 168474052_168474119 168475256_168475337 168476197_168476531 168486503_168486675 168490038_168490122 168490950_168491465 168491468_168491551 168491587_168493580 168493598_168493656 168493860_168494436 168494546_168495855 168497084_168497225 168508903_168508995 168514863_168515237 168515285_168515601 168516801_168517040 168517732_168518090 168518130_168518623 168518636_168519174 168519226_168519307 168519329_168519575 168519812_168519893 168519986_168520061 168520235_168520367 168520463_168520962 168521173_168521175 168521221_168521283 168521358_168521751 168521961_168523039 168523090_168523191 168536201_168536625 168536703_168537377 168538083_168538216 168538777_168538857 168550254_168550405 168553023_168553524 168553575_168554625 168554761_168556233 168560641_168560688 168561490_168561566 168561622_168561679 168561727_168561732 168561758_168561789 168561848_168561851 168562117_168562121 168562155_168562161 168562194_168562254 168562279_168562280 168562308_168562349 168582615_168582749 168582798_168582807 168582845_168582893 168591535_168591939 168599868_168600078 168606036_168606396 168608379_168608542 168608590_168608930 168611870_168611912 168611940_168612008 168612028_168612338 168612362_168613286 168613354_168613439 168613932_168614142 168617810_168618704 168618772_168618857 168619350_168619560 168648808_168649048 168649156_168649256 168649452_168649680 168649900_168649954 168650497_168650565 168650616_168651176 168651203_168651589 168651695_168651823 168651945_168652092 168652218_168652285 168652289_168652312 168652419_168652510 168652611_168652696 168652839_168652962 168652995_168653197 168654820_168654914 168656459_168656549 168656808_168656886 168656921_168657209 168682179_168682228 168682334_168682335 168685775_168685915 168689721_168689797 168690633_168691198 168691307_168692048 168692051_168692225 168692259_168692304 168692376_168692507 168692684_168693653 168693681_168693777 168693928_168694276 168694334_168694763 168694777_168694916 168695036_168695147 168695248_168695363 168695742_168695837 168695935_168696207 168696227_168696549 168696670_168696788 168696808_168697055 168699528_168699650 168699748_168700201 168700203_168700446 168713850_168714566 168714609_168714620 168714630_168714702 168714728_168715281 168715315_168717113 168718066_168719780 168719785_168719931 168724413_168725246 168725272_168725827 168725833_168727688 168729368_168729672 168729723_168730136 168730152_168730263 168735135_168735260 168735304_168735641 168764563_168764798 168764803_168766443 168768740_168769141 168769338_168769555 168769691_168769795 168769821_168769857 168769927_168770256 168773593_168773656 168773662_168775304 168777593_168777994 168778191_168778390 168778539_168778636 168778667_168778672 168778726_168779097 168786029_168786036 168786103_168786104 168786167_168786174 168786256_168786282 168786311_168786386 168788092_168788217 168788318_168788481 168788511_168788655 168788800_168788805 168807436_168807512 168807526_168808952 168809401_168809404 168809649_168809992 168810659_168811062 168811071_168811200 168812805_168812848 168812920_168814260 168818357_168818869 168818875_168819225 168819364_168819453 168819459_168819653 168819696_168819845 168822690_168822810 168822910_168823221 168823283_168823665 168823749_168824049 168824181_168824270 168824357_168824558 168824613_168824866 168825002_168825081 168825132_168825222 168825322_168825479 168825498_168825568 168825629_168825682 168825691_168825803 168825831_168825869 168826039_168826077 168826183_168826377 168830331_168831127 168832411_168832696 168832901_168833037 168833295_168833722 168834439_168834608 168836255_168836467 168849610_168849956 168849965_168850101 168850113_168850427 168850429_168850482 168851038_168851172 168851576_168851666 168853171_168853252 168853443_168853560 168853617_168854023 168854071_168854090 168854197_168854198 168854784_168854892 1688562
```
